# *Trans*-species microRNA loci in the parasitic plant *Cuscuta campestris* have a U6-like snRNA promoter

**DOI:** 10.1101/2022.07.06.498962

**Authors:** Collin Hudzik, Sean Maguire, Shengxi Guan, Jeremy Held, Michael J. Axtell

## Abstract

Small regulatory RNAs can move between organisms during pathogenic interactions and regulate gene expression in the recipient. If and how such “*trans*-species” small RNAs are distinguished from normal small RNAs is not known. The parasitic plant *Cuscuta campestris* produces a number of microRNAs that specifically accumulate at the interface between parasite and host, several of which have been demonstrated to have *trans*-species activity. We find that induction of *C. campestris* interface-induced microRNAs was similar regardless of host species, and can be replicated in haustoria stimulated to develop in the complete absence of a host. We also find that the loci encoding *C. campestris* interface-induced microRNAs are distinguished by a common 10 base-pair *cis*-regulatory element. This element is identical to a previously described upstream sequence element used by all plant small nuclear RNA loci. The sequence context of this element strongly suggests U6-like transcription by RNA polymerase III. The element promotes accumulation of interface-induced miRNAs in a heterologous system. This common promoter element distinguishes *C. campestris* interface-induced microRNA loci from other plant small RNAs; other plant small RNA loci are transcribed by polymerases II or IV, and lack any common promoter motifs. Our data suggest that *C. campestris* interface-induced miRNAs are produced in a manner distinct from canonical miRNAs. All confirmed *C. campestris* microRNAs with confirmed *trans*-species activity are interface-induced and possess these features. We speculate that this distinct production may allow these miRNAs to be exported to hosts.

## Supplemental Datasets for "*Trans*-species microRNA loci in the parasitic plant *Cuscuta campestris* have a U6-like snRNA promoter": Supplemental_Dataset_1.gff3

```
Ccam0.32_scaffold1	Axtell	miRNA_primary_transcript	3754599	3754736	.	+	.	ID=ccm-IIM-1a;Name=ccm-IIM-1a
Ccam0.32_scaffold1	Axtell	miRNA	3754624	3754645	.	+	.	ID=ccm-IIM-1a_5p;Name=ccm-IIM-1a_5p
Ccam0.32_scaffold1	Axtell	miRNA	3754690	3754711	.	+	.	ID=ccm-IIM-1a_3p;Name=ccm-IIM-1a_3p
Ccam0.32_scaffold5	Axtell	miRNA_primary_transcript	1425616	1425753	.	-	.	ID=ccm-IIM-1b;Name=ccm-IIM-1b
Ccam0.32_scaffold5	Axtell	miRNA	1425707	1425728	.	-	.	ID=ccm-IIM-1b_5p;Name=ccm-IIM-1b_5p
Ccam0.32_scaffold5	Axtell	miRNA	1425641	1425662	.	-	.	ID=ccm-IIM-1b_3p;Name=ccm-IIM-1b_3p
Ccam0.32_scaffold3	Axtell	miRNA_primary_transcript	2511791	2511929	.	+	.	ID=ccm-IIM-2;Name=ccm-IIM-2
Ccam0.32_scaffold3	Axtell	miRNA	2511816	2511836	.	+	.	ID=ccm-IIM-2_5p;Name=ccm-IIM-2_5p
Ccam0.32_scaffold3	Axtell	miRNA	2511884	2511904	.	+	.	ID=ccm-IIM-2_3p;Name=ccm-IIM-2_3p
Ccam0.32_scaffold3	Axtell	miRNA_primary_transcript	2518148	2518288	.	+	.	ID=ccm-IIM-3;Name=ccm-IIM-3
Ccam0.32_scaffold3	Axtell	miRNA	2518173	2518195	.	+	.	ID=ccm-IIM-3_5p;Name=ccm-IIM-3_5p
Ccam0.32_scaffold3	Axtell	miRNA	2518241	2518263	.	+	.	ID=ccm-IIM-3_3p;Name=ccm-IIM-3_3p
Ccam0.32_scaffold5	Axtell	miRNA_primary_transcript	103947	104082	.	-	.	ID=ccm-IIM-4a;Name=ccm-IIM-4a
Ccam0.32_scaffold5	Axtell	miRNA	104037	104057	.	-	.	ID=ccm-IIM-4a_5p;Name=ccm-IIM-4a_5p
Ccam0.32_scaffold5	Axtell	miRNA	103972	103992	.	-	.	ID=ccm-IIM-4a_3p;Name=ccm-IIM-4a_3p
Ccam0.32_scaffold1	Axtell	miRNA_primary_transcript	5112312	5112448	.	+	.	ID=ccm-IIM-4b;Name=ccm-IIM-4b
Ccam0.32_scaffold1	Axtell	miRNA	5112337	5112357	.	+	.	ID=ccm-IIM-4b_5p;Name=ccm-IIM-4b_5p
Ccam0.32_scaffold1	Axtell	miRNA	5112403	5112423	.	+	.	ID=ccm-IIM-4b_3p;Name=ccm-IIM-4b_3p
Ccam0.32_scaffold5	Axtell	miRNA_primary_transcript	130404	130543	.	-	.	ID=ccm-IIM-5a;Name=ccm-IIM-5a
Ccam0.32_scaffold5	Axtell	miRNA	130497	130518	.	-	.	ID=ccm-IIM-5a_5p;Name=ccm-IIM-5a_5p
Ccam0.32_scaffold5	Axtell	miRNA	130429	130450	.	-	.	ID=ccm-IIM-5a_3p;Name=ccm-IIM-5a_3p
Ccam0.32_scaffold83	Axtell	miRNA_primary_transcript	65935	66072	.	+	.	ID=ccm-IIM-5b;Name=ccm-IIM-5b
Ccam0.32_scaffold83	Axtell	miRNA	65960	65980	.	+	.	ID=ccm-IIM-5b_5p;Name=ccm-IIM-5b_5p
Ccam0.32_scaffold83	Axtell	miRNA	66027	66047	.	+	.	ID=ccm-IIM-5b_3p;Name=ccm-IIM-5b_3p
Ccam0.32_scaffold5	Axtell	miRNA_primary_transcript	136791	136929	.	-	.	ID=ccm-MIR12493;Name=ccm-MIR12493
Ccam0.32_scaffold5	Axtell	miRNA	136883	136904	.	-	.	ID=ccm-miR12493_5p;Name=ccm-miR12493_5p
Ccam0.32_scaffold5	Axtell	miRNA	136816	136837	.	-	.	ID=ccm-miR12493_3p;Name=ccm-miR12493_3p
Ccam0.32_scaffold6	Axtell	miRNA_primary_transcript	2531880	2532016	.	+	.	ID=ccm-MIR12491a;Name=ccm-MIR12491a
Ccam0.32_scaffold6	Axtell	miRNA	2531905	2531926	.	+	.	ID=ccm-miR12491a_5p;Name=ccm-miR12491a_5p
Ccam0.32_scaffold6	Axtell	miRNA	2531970	2531991	.	+	.	ID=ccm-miR12491a_3p;Name=ccm-miR12491a_3p
Ccam0.32_scaffold56	Axtell	miRNA_primary_transcript	807514	807649	.	-	.	ID=ccm-MIR12491b;Name=ccm-MIR12491b
Ccam0.32_scaffold56	Axtell	miRNA	807603	807624	.	-	.	ID=ccm-miR12491b_5p;Name=ccm-miR12491b_5p
Ccam0.32_scaffold56	Axtell	miRNA	807539	807560	.	-	.	ID=ccm-miR12491b_3p;Name=ccm-miR12491b_3p
Ccam0.32_scaffold7	Axtell	miRNA_primary_transcript	1040581	1040717	.	-	.	ID=ccm-MIR12436a;Name=ccm-MIR12436a
Ccam0.32_scaffold7	Axtell	miRNA	1040671	1040692	.	-	.	ID=ccm-miR12436a_5p;Name=ccm-miR12436a_5p
Ccam0.32_scaffold7	Axtell	miRNA	1040606	1040627	.	-	.	ID=ccm-miR12436a_3p;Name=ccm-miR12436a_3p
Ccam0.32_scaffold7	Axtell	miRNA_primary_transcript	1050590	1050725	.	+	.	ID=ccm-MIR12436b;Name=ccm-MIR12436b
Ccam0.32_scaffold7	Axtell	miRNA	1050615	1050635	.	+	.	ID=ccm-miR12436b_5p;Name=ccm-miR12436b_5p
Ccam0.32_scaffold7	Axtell	miRNA	1050680	1050700	.	+	.	ID=ccm-miR12436b_3p;Name=ccm-miR12436b_3p
Ccam0.32_scaffold9	Axtell	miRNA_primary_transcript	103190	103325	.	+	.	ID=ccm-MIR12436c;Name=ccm-MIR12436c
Ccam0.32_scaffold9	Axtell	miRNA	103215	103235	.	+	.	ID=ccm-miR12436c_5p;Name=ccm-miR12436c_5p
Ccam0.32_scaffold9	Axtell	miRNA	103280	103300	.	+	.	ID=ccm-miR12436c_3p;Name=ccm-miR12436c_3p
Ccam0.32_scaffold7	Axtell	miRNA_primary_transcript	1057131	1057266	.	-	.	ID=ccm-MIR12436d;Name=ccm-MIR12436d
Ccam0.32_scaffold7	Axtell	miRNA	1057221	1057241	.	-	.	ID=ccm-miR12436d_5p;Name=ccm-miR12436d_5p
Ccam0.32_scaffold7	Axtell	miRNA	1057156	1057176	.	-	.	ID=ccm-miR12436d_3p;Name=ccm-miR12436d_3p
Ccam0.32_scaffold7	Axtell	miRNA_primary_transcript	1043814	1043948	.	-	.	ID=ccm-IIM-9;Name=ccm-IIM-9
Ccam0.32_scaffold7	Axtell	miRNA	1043902	1043923	.	-	.	ID=ccm-IIM-9_5p;Name=ccm-IIM-9_5p
Ccam0.32_scaffold7	Axtell	miRNA	1043839	1043859	.	-	.	ID=ccm-IIM-9_3p;Name=ccm-IIM-9_3p
Ccam0.32_scaffold7	Axtell	miRNA_primary_transcript	1063224	1063358	.	-	.	ID=ccm-IIM-10a;Name=ccm-IIM-10a
Ccam0.32_scaffold7	Axtell	miRNA	1063313	1063333	.	-	.	ID=ccm-IIM-10a_5p;Name=ccm-IIM-10a_5p
Ccam0.32_scaffold7	Axtell	miRNA	1063249	1063269	.	-	.	ID=ccm-IIM-10a_3p;Name=ccm-IIM-10a_3p
Ccam0.32_scaffold9	Axtell	miRNA_primary_transcript	96338	96472	.	-	.	ID=ccm-IIM-10b;Name=ccm-IIM-10b
Ccam0.32_scaffold9	Axtell	miRNA	96427	96447	.	-	.	ID=ccm-IIM-10b_5p;Name=ccm-IIM-10b_5p
Ccam0.32_scaffold9	Axtell	miRNA	96363	96383	.	-	.	ID=ccm-IIM-10b_3p;Name=ccm-IIM-10b_3p
Ccam0.32_scaffold7	Axtell	miRNA_primary_transcript	1272945	1273079	.	+	.	ID=ccm-MIR12464a;Name=ccm-MIR12464a
Ccam0.32_scaffold7	Axtell	miRNA	1272970	1272991	.	+	.	ID=ccm-miR12464a_5p;Name=ccm-miR12464a_5p
Ccam0.32_scaffold7	Axtell	miRNA	1273034	1273054	.	+	.	ID=ccm-miR12464a_3p;Name=ccm-miR12464a_3p
Ccam0.32_scaffold31	Axtell	miRNA_primary_transcript	129889	130022	.	+	.	ID=ccm-MIR12464b;Name=ccm-MIR12464b
Ccam0.32_scaffold31	Axtell	miRNA	129914	129934	.	+	.	ID=ccm-miR12464b_5p;Name=ccm-miR12464b_5p
Ccam0.32_scaffold31	Axtell	miRNA	129977	129997	.	+	.	ID=ccm-miR12464b_3p;Name=ccm-miR12464b_3p
Ccam0.32_scaffold7	Axtell	miRNA_primary_transcript	1280017	1280157	.	+	.	ID=ccm-IIM-12a;Name=ccm-IIM-12a
Ccam0.32_scaffold7	Axtell	miRNA	1280042	1280063	.	+	.	ID=ccm-IIM-12a_5p;Name=ccm-IIM-12a_5p
Ccam0.32_scaffold7	Axtell	miRNA	1280110	1280132	.	+	.	ID=ccm-IIM-12a_3p;Name=ccm-IIM-12a_3p
Ccam0.32_scaffold31	Axtell	miRNA_primary_transcript	136260	136399	.	+	.	ID=ccm-IIM-12b;Name=ccm-IIM-12b
Ccam0.32_scaffold31	Axtell	miRNA	136285	136307	.	+	.	ID=ccm-IIM-12b_5p;Name=ccm-IIM-12b_5p
Ccam0.32_scaffold31	Axtell	miRNA	136353	136374	.	+	.	ID=ccm-IIM-12b_3p;Name=ccm-IIM-12b_3p
Ccam0.32_scaffold9	Axtell	miRNA_primary_transcript	2460044	2460180	.	+	.	ID=ccm-IIM-13;Name=ccm-IIM-13
Ccam0.32_scaffold9	Axtell	miRNA	2460069	2460089	.	+	.	ID=ccm-IIM-13_5p;Name=ccm-IIM-13_5p
Ccam0.32_scaffold9	Axtell	miRNA	2460135	2460155	.	+	.	ID=ccm-IIM-13_3p;Name=ccm-IIM-13_3p
Ccam0.32_scaffold11	Axtell	miRNA_primary_transcript	906211	906347	.	-	.	ID=ccm-MIR12466a;Name=ccm-MIR12466a
Ccam0.32_scaffold11	Axtell	miRNA	906302	906322	.	-	.	ID=ccm-miR12466a_5p;Name=ccm-miR12466a_5p
Ccam0.32_scaffold11	Axtell	miRNA	906236	906256	.	-	.	ID=ccm-miR12466a_3p;Name=ccm-miR12466a_3p
Ccam0.32_scaffold57	Axtell	miRNA_primary_transcript	48105	48242	.	-	.	ID=ccm-MIR12466b;Name=ccm-MIR12466b
Ccam0.32_scaffold57	Axtell	miRNA	48197	48217	.	-	.	ID=ccm-miR12466b_5p;Name=ccm-miR12466b_5p
Ccam0.32_scaffold57	Axtell	miRNA	48130	48150	.	-	.	ID=ccm-miR12466b_3p;Name=ccm-miR12466b_3p
Ccam0.32_scaffold13b	Axtell	miRNA_primary_transcript	233080	233217	.	+	.	ID=ccm-MIR12474a;Name=ccm-MIR12474a
Ccam0.32_scaffold13b	Axtell	miRNA	233105	233126	.	+	.	ID=ccm-miR12474a_5p;Name=ccm-miR12474a_5p
Ccam0.32_scaffold13b	Axtell	miRNA	233172	233192	.	+	.	ID=ccm-miR12474a_3p;Name=ccm-miR12474a_3p
Ccam0.32_scaffold111	Axtell	miRNA_primary_transcript	467950	468085	.	+	.	ID=ccm-MIR12474b;Name=ccm-MIR12474b
Ccam0.32_scaffold111	Axtell	miRNA	467975	467995	.	+	.	ID=ccm-miR12474b_5p;Name=ccm-miR12474b_5p
Ccam0.32_scaffold111	Axtell	miRNA	468040	468060	.	+	.	ID=ccm-miR12474b_3p;Name=ccm-miR12474b_3p
Ccam0.32_scaffold13b	Axtell	miRNA_primary_transcript	575624	575761	.	+	.	ID=ccm-MIR12497a;Name=ccm-MIR12497a
Ccam0.32_scaffold13b	Axtell	miRNA	575649	575670	.	+	.	ID=ccm-miR12497a_5p;Name=ccm-miR12497a_5p
Ccam0.32_scaffold13b	Axtell	miRNA	575715	575736	.	+	.	ID=ccm-miR12497a_3p;Name=ccm-miR12497a_3p
Ccam0.32_scaffold13b	Axtell	miRNA_primary_transcript	575777	575914	.	+	.	ID=ccm-MIR12497b;Name=ccm-MIR12497b
Ccam0.32_scaffold13b	Axtell	miRNA	575802	575823	.	+	.	ID=ccm-miR12497b_5p;Name=ccm-miR12497b_5p
Ccam0.32_scaffold13b	Axtell	miRNA	575868	575889	.	+	.	ID=ccm-miR12497b_3p;Name=ccm-miR12497b_3p
Ccam0.32_scaffold13b	Axtell	miRNA_primary_transcript	579794	579931	.	+	.	ID=ccm-MIR12497c;Name=ccm-MIR12497c
Ccam0.32_scaffold13b	Axtell	miRNA	579819	579840	.	+	.	ID=ccm-miR12497c_5p;Name=ccm-miR12497c_5p
Ccam0.32_scaffold13b	Axtell	miRNA	579884	579906	.	+	.	ID=ccm-miR12497c_3p;Name=ccm-miR12497c_3p
Ccam0.32_scaffold13b	Axtell	miRNA_primary_transcript	582406	582543	.	+	.	ID=ccm-MIR12497d;Name=ccm-MIR12497d
Ccam0.32_scaffold13b	Axtell	miRNA	582431	582452	.	+	.	ID=ccm-miR12497d_5p;Name=ccm-miR12497d_5p
Ccam0.32_scaffold13b	Axtell	miRNA	582497	582518	.	+	.	ID=ccm-miR12497d_3p;Name=ccm-miR12497d_3p
Ccam0.32_scaffold13b	Axtell	miRNA_primary_transcript	602910	603045	.	+	.	ID=ccm-MIR12497e;Name=ccm-MIR12497e
Ccam0.32_scaffold13b	Axtell	miRNA	602935	602956	.	+	.	ID=ccm-miR12497e_5p;Name=ccm-miR12497e_5p
Ccam0.32_scaffold13b	Axtell	miRNA	603001	603020	.	+	.	ID=ccm-miR12497e_3p;Name=ccm-miR12497e_3p
Ccam0.32_scaffold111	Axtell	miRNA_primary_transcript	801287	801423	.	+	.	ID=ccm-MIR12497f;Name=ccm-MIR12497f
Ccam0.32_scaffold111	Axtell	miRNA	801312	801333	.	+	.	ID=ccm-miR12497f_5p;Name=ccm-miR12497f_5p
Ccam0.32_scaffold111	Axtell	miRNA	801377	801398	.	+	.	ID=ccm-miR12497f_3p;Name=ccm-miR12497f_3p
Ccam0.32_scaffold111	Axtell	miRNA_primary_transcript	802665	802802	.	+	.	ID=ccm-MIR12497g;Name=ccm-MIR12497g
Ccam0.32_scaffold111	Axtell	miRNA	802690	802711	.	+	.	ID=ccm-miR12497g_5p;Name=ccm-miR12497g_5p
Ccam0.32_scaffold111	Axtell	miRNA	802756	802777	.	+	.	ID=ccm-miR12497g_3p;Name=ccm-miR12497g_3p
Ccam0.32_scaffold13b	Axtell	miRNA_primary_transcript	2867305	2867439	.	-	.	ID=ccm-IIM-17;Name=ccm-IIM-17
Ccam0.32_scaffold13b	Axtell	miRNA	2867393	2867414	.	-	.	ID=ccm-IIM-17_5p;Name=ccm-IIM-17_5p
Ccam0.32_scaffold13b	Axtell	miRNA	2867330	2867352	.	-	.	ID=ccm-IIM-17_3p;Name=ccm-IIM-17_3p
Ccam0.32_scaffold14b	Axtell	miRNA_primary_transcript	884778	884918	.	-	.	ID=ccm-MIR12470;Name=ccm-MIR12470
Ccam0.32_scaffold14b	Axtell	miRNA	884873	884893	.	-	.	ID=ccm-miR12470_5p;Name=ccm-miR12470_5p
Ccam0.32_scaffold14b	Axtell	miRNA	884803	884823	.	-	.	ID=ccm-miR12470_3p;Name=ccm-miR12470_3p
Ccam0.32_scaffold14b	Axtell	miRNA_primary_transcript	1771193	1771349	.	+	.	ID=ccm-MIR12480a;Name=ccm-MIR12480a
Ccam0.32_scaffold14b	Axtell	miRNA	1771218	1771239	.	+	.	ID=ccm-miR12480a_5p;Name=ccm-miR12480a_5p
Ccam0.32_scaffold14b	Axtell	miRNA	1771304	1771324	.	+	.	ID=ccm-miR12480a_3p;Name=ccm-miR12480a_3p
Ccam0.32_scaffold136	Axtell	miRNA_primary_transcript	450382	450517	.	-	.	ID=ccm-MIR12480b;Name=ccm-MIR12480b
Ccam0.32_scaffold136	Axtell	miRNA	450471	450492	.	-	.	ID=ccm-miR12480b_5p;Name=ccm-miR12480b_5p
Ccam0.32_scaffold136	Axtell	miRNA	450407	450427	.	-	.	ID=ccm-miR12480b_3p;Name=ccm-miR12480b_3p
Ccam0.32_scaffold14b	Axtell	miRNA_primary_transcript	1787363	1787499	.	-	.	ID=ccm-MIR12480c;Name=ccm-MIR12480c
Ccam0.32_scaffold14b	Axtell	miRNA	1787453	1787474	.	-	.	ID=ccm-miR12480c_5p;Name=ccm-miR12480c_5p
Ccam0.32_scaffold14b	Axtell	miRNA	1787388	1787409	.	-	.	ID=ccm-miR12480c_3p;Name=ccm-miR12480c_3p
Ccam0.32_scaffold23	Axtell	miRNA_primary_transcript	330600	330738	.	-	.	ID=ccm-IIM-20;Name=ccm-IIM-20
Ccam0.32_scaffold23	Axtell	miRNA	330692	330713	.	-	.	ID=ccm-IIM-20_5p;Name=ccm-IIM-20_5p
Ccam0.32_scaffold23	Axtell	miRNA	330625	330646	.	-	.	ID=ccm-IIM-20_3p;Name=ccm-IIM-20_3p
Ccam0.32_scaffold24	Axtell	miRNA_primary_transcript	1949845	1949982	.	-	.	ID=ccm-MIR12478a;Name=ccm-MIR12478a
Ccam0.32_scaffold24	Axtell	miRNA	1949937	1949957	.	-	.	ID=ccm-miR12478a_5p;Name=ccm-miR12478a_5p
Ccam0.32_scaffold24	Axtell	miRNA	1949870	1949890	.	-	.	ID=ccm-miR12478a_3p;Name=ccm-miR12478a_3p
Ccam0.32_scaffold220	Axtell	miRNA_primary_transcript	1022452	1022591	.	+	.	ID=ccm-MIR12478b;Name=ccm-MIR12478b
Ccam0.32_scaffold220	Axtell	miRNA	1022477	1022498	.	+	.	ID=ccm-miR12478b_5p;Name=ccm-miR12478b_5p
Ccam0.32_scaffold220	Axtell	miRNA	1022545	1022566	.	+	.	ID=ccm-miR12478b_3p;Name=ccm-miR12478b_3p
Ccam0.32_scaffold24	Axtell	miRNA_primary_transcript	2373322	2373461	.	-	.	ID=ccm-IIM-22;Name=ccm-IIM-22
Ccam0.32_scaffold24	Axtell	miRNA	2373415	2373436	.	-	.	ID=ccm-IIM-22_5p;Name=ccm-IIM-22_5p
Ccam0.32_scaffold24	Axtell	miRNA	2373347	2373368	.	-	.	ID=ccm-IIM-22_3p;Name=ccm-IIM-22_3p
Ccam0.32_scaffold25	Axtell	miRNA_primary_transcript	1445797	1445931	.	-	.	ID=ccm-IIM-23a;Name=ccm-IIM-23a
Ccam0.32_scaffold25	Axtell	miRNA	1445886	1445906	.	-	.	ID=ccm-IIM-23a_5p;Name=ccm-IIM-23a_5p
Ccam0.32_scaffold25	Axtell	miRNA	1445822	1445842	.	-	.	ID=ccm-IIM-23a_3p;Name=ccm-IIM-23a_3p
Ccam0.32_scaffold25	Axtell	miRNA_primary_transcript	1446949	1447083	.	-	.	ID=ccm-IIM-23b;Name=ccm-IIM-23b
Ccam0.32_scaffold25	Axtell	miRNA	1447038	1447058	.	-	.	ID=ccm-IIM-23b_5p;Name=ccm-IIM-23b_5p
Ccam0.32_scaffold25	Axtell	miRNA	1446974	1446994	.	-	.	ID=ccm-IIM-23b_3p;Name=ccm-IIM-23b_3p
Ccam0.32_scaffold20	Axtell	miRNA_primary_transcript	1730534	1730668	.	+	.	ID=ccm-IIM-23c;Name=ccm-IIM-23c
Ccam0.32_scaffold20	Axtell	miRNA	1730559	1730579	.	+	.	ID=ccm-IIM-23c_5p;Name=ccm-IIM-23c_5p
Ccam0.32_scaffold20	Axtell	miRNA	1730623	1730643	.	+	.	ID=ccm-IIM-23c_3p;Name=ccm-IIM-23c_3p
Ccam0.32_scaffold26	Axtell	miRNA_primary_transcript	2523667	2523805	.	-	.	ID=ccm-MIR12479a;Name=ccm-MIR12479a
Ccam0.32_scaffold26	Axtell	miRNA	2523759	2523780	.	-	.	ID=ccm-miR12479a_5p;Name=ccm-miR12479a_5p
Ccam0.32_scaffold26	Axtell	miRNA	2523692	2523713	.	-	.	ID=ccm-miR12479a_3p;Name=ccm-miR12479a_3p
Ccam0.32_scaffold43	Axtell	miRNA_primary_transcript	501235	501372	.	+	.	ID=ccm-MIR12479b;Name=ccm-MIR12479b
Ccam0.32_scaffold43	Axtell	miRNA	501260	501278	.	+	.	ID=ccm-miR12479b_5p;Name=ccm-miR12479b_5p
Ccam0.32_scaffold43	Axtell	miRNA	501326	501347	.	+	.	ID=ccm-miR12479b_3p;Name=ccm-miR12479b_3p
Ccam0.32_scaffold29	Axtell	miRNA_primary_transcript	1787713	1787850	.	-	.	ID=ccm-IIM-26;Name=ccm-IIM-26
Ccam0.32_scaffold29	Axtell	miRNA	1787804	1787825	.	-	.	ID=ccm-IIM-26_5p;Name=ccm-IIM-26_5p
Ccam0.32_scaffold29	Axtell	miRNA	1787738	1787759	.	-	.	ID=ccm-IIM-26_3p;Name=ccm-IIM-26_3p
Ccam0.32_scaffold29	Axtell	miRNA_primary_transcript	1788877	1789014	.	-	.	ID=ccm-IIM-27;Name=ccm-IIM-27
Ccam0.32_scaffold29	Axtell	miRNA	1788969	1788989	.	-	.	ID=ccm-IIM-27_5p;Name=ccm-IIM-27_5p
Ccam0.32_scaffold29	Axtell	miRNA	1788902	1788922	.	-	.	ID=ccm-IIM-27_3p;Name=ccm-IIM-27_3p
Ccam0.32_scaffold31	Axtell	miRNA_primary_transcript	334925	335062	.	+	.	ID=ccm-IIM-28;Name=ccm-IIM-28
Ccam0.32_scaffold31	Axtell	miRNA	334950	334971	.	+	.	ID=ccm-IIM-28_5p;Name=ccm-IIM-28_5p
Ccam0.32_scaffold31	Axtell	miRNA	335016	335037	.	+	.	ID=ccm-IIM-28_3p;Name=ccm-IIM-28_3p
Ccam0.32_scaffold35	Axtell	miRNA_primary_transcript	1296582	1296720	.	-	.	ID=ccm-IIM-29;Name=ccm-IIM-29
Ccam0.32_scaffold35	Axtell	miRNA	1296674	1296695	.	-	.	ID=ccm-IIM-29_5p;Name=ccm-IIM-29_5p
Ccam0.32_scaffold35	Axtell	miRNA	1296607	1296628	.	-	.	ID=ccm-IIM-29_3p;Name=ccm-IIM-29_3p
Ccam0.32_scaffold35	Axtell	miRNA_primary_transcript	1409413	1409550	.	-	.	ID=ccm-MIR12476b;Name=ccm-MIR12476b
Ccam0.32_scaffold35	Axtell	miRNA	1409504	1409525	.	-	.	ID=ccm-miR12476b_5p;Name=ccm-miR12476b_5p
Ccam0.32_scaffold35	Axtell	miRNA	1409438	1409459	.	-	.	ID=ccm-miR12476b_3p;Name=ccm-miR12476b_3p
Ccam0.32_scaffold110	Axtell	miRNA_primary_transcript	1580756	1580894	.	+	.	ID=ccm-MIR12476a;Name=ccm-MIR12476a
Ccam0.32_scaffold110	Axtell	miRNA	1580781	1580801	.	+	.	ID=ccm-miR12476a_5p;Name=ccm-miR12476a_5p
Ccam0.32_scaffold110	Axtell	miRNA	1580848	1580869	.	+	.	ID=ccm-miR12476a_3p;Name=ccm-miR12476a_3p
Ccam0.32_scaffold35	Axtell	miRNA_primary_transcript	1410288	1410424	.	-	.	ID=ccm-IIM-31;Name=ccm-IIM-31
Ccam0.32_scaffold35	Axtell	miRNA	1410379	1410399	.	-	.	ID=ccm-IIM-31_5p;Name=ccm-IIM-31_5p
Ccam0.32_scaffold35	Axtell	miRNA	1410313	1410333	.	-	.	ID=ccm-IIM-31_3p;Name=ccm-IIM-31_3p
Ccam0.32_scaffold35	Axtell	miRNA_primary_transcript	2284647	2284782	.	-	.	ID=ccm-IIM-32;Name=ccm-IIM-32
Ccam0.32_scaffold35	Axtell	miRNA	2284737	2284757	.	-	.	ID=ccm-IIM-32_5p;Name=ccm-IIM-32_5p
Ccam0.32_scaffold35	Axtell	miRNA	2284672	2284693	.	-	.	ID=ccm-IIM-32_3p;Name=ccm-IIM-32_3p
Ccam0.32_scaffold35	Axtell	miRNA_primary_transcript	2407004	2407141	.	+	.	ID=ccm-MIR12492a;Name=ccm-MIR12492a
Ccam0.32_scaffold35	Axtell	miRNA	2407029	2407049	.	+	.	ID=ccm-miR12492a_5p;Name=ccm-miR12492a_5p
Ccam0.32_scaffold35	Axtell	miRNA	2407095	2407116	.	+	.	ID=ccm-miR12492a_3p;Name=ccm-miR12492a_3p
Ccam0.32_scaffold35	Axtell	miRNA_primary_transcript	2993707	2993843	.	+	.	ID=ccm-IIM-34a;Name=ccm-IIM-34a
Ccam0.32_scaffold35	Axtell	miRNA	2993732	2993752	.	+	.	ID=ccm-IIM-34a_5p;Name=ccm-IIM-34a_5p
Ccam0.32_scaffold35	Axtell	miRNA	2993798	2993818	.	+	.	ID=ccm-IIM-34a_3p;Name=ccm-IIM-34a_3p
Ccam0.32_scaffold89c	Axtell	miRNA_primary_transcript	47033	47170	.	+	.	ID=ccm-IIM-34b;Name=ccm-IIM-34b
Ccam0.32_scaffold89c	Axtell	miRNA	47058	47078	.	+	.	ID=ccm-IIM-34b_5p;Name=ccm-IIM-34b_5p
Ccam0.32_scaffold89c	Axtell	miRNA	47125	47145	.	+	.	ID=ccm-IIM-34b_3p;Name=ccm-IIM-34b_3p
Ccam0.32_scaffold40	Axtell	miRNA_primary_transcript	502329	502463	.	+	.	ID=ccm-IIM-35a;Name=ccm-IIM-35a
Ccam0.32_scaffold40	Axtell	miRNA	502354	502374	.	+	.	ID=ccm-IIM-35a_5p;Name=ccm-IIM-35a_5p
Ccam0.32_scaffold40	Axtell	miRNA	502418	502438	.	+	.	ID=ccm-IIM-35a_3p;Name=ccm-IIM-35a_3p
Ccam0.32_scaffold318	Axtell	miRNA_primary_transcript	83569	83703	.	+	.	ID=ccm-IIM-35b;Name=ccm-IIM-35b
Ccam0.32_scaffold318	Axtell	miRNA	83594	83614	.	+	.	ID=ccm-IIM-35b_5p;Name=ccm-IIM-35b_5p
Ccam0.32_scaffold318	Axtell	miRNA	83658	83678	.	+	.	ID=ccm-IIM-35b_3p;Name=ccm-IIM-35b_3p
Ccam0.32_scaffold41	Axtell	miRNA_primary_transcript	1115127	1115264	.	-	.	ID=ccm-MIR12465a;Name=ccm-MIR12465a
Ccam0.32_scaffold41	Axtell	miRNA	1115219	1115239	.	-	.	ID=ccm-miR12465a_5p;Name=ccm-miR12465a_5p
Ccam0.32_scaffold41	Axtell	miRNA	1115152	1115172	.	-	.	ID=ccm-miR12465a_3p;Name=ccm-miR12465a_3p
Ccam0.32_scaffold79	Axtell	miRNA_primary_transcript	376884	377021	.	+	.	ID=ccm-MIR12465b;Name=ccm-MIR12465b
Ccam0.32_scaffold79	Axtell	miRNA	376909	376929	.	+	.	ID=ccm-miR12465b_5p;Name=ccm-miR12465b_5p
Ccam0.32_scaffold79	Axtell	miRNA	376976	376996	.	+	.	ID=ccm-miR12465b_3p;Name=ccm-miR12465b_3p
Ccam0.32_scaffold99	Axtell	miRNA_primary_transcript	713750	713885	.	-	.	ID=ccm-MIR12465c;Name=ccm-MIR12465c
Ccam0.32_scaffold99	Axtell	miRNA	713839	713860	.	-	.	ID=ccm-miR12465c_5p;Name=ccm-miR12465c_5p
Ccam0.32_scaffold99	Axtell	miRNA	713775	713794	.	-	.	ID=ccm-miR12465c_3p;Name=ccm-miR12465c_3p
Ccam0.32_scaffold59	Axtell	miRNA_primary_transcript	61687	61821	.	-	.	ID=ccm-IIM-38;Name=ccm-IIM-38
Ccam0.32_scaffold59	Axtell	miRNA	61775	61796	.	-	.	ID=ccm-IIM-38_5p;Name=ccm-IIM-38_5p
Ccam0.32_scaffold59	Axtell	miRNA	61712	61732	.	-	.	ID=ccm-IIM-38_3p;Name=ccm-IIM-38_3p
Ccam0.32_scaffold59	Axtell	miRNA_primary_transcript	1824952	1825091	.	-	.	ID=ccm-IIM-39;Name=ccm-IIM-39
Ccam0.32_scaffold59	Axtell	miRNA	1825045	1825066	.	-	.	ID=ccm-IIM-39_5p;Name=ccm-IIM-39_5p
Ccam0.32_scaffold59	Axtell	miRNA	1824977	1824998	.	-	.	ID=ccm-IIM-39_3p;Name=ccm-IIM-39_3p
Ccam0.32_scaffold59	Axtell	miRNA_primary_transcript	1855115	1855249	.	-	.	ID=ccm-MIR12490a;Name=ccm-MIR12490a
Ccam0.32_scaffold59	Axtell	miRNA	1855203	1855224	.	-	.	ID=ccm-miR12490a_5p;Name=ccm-miR12490a_5p
Ccam0.32_scaffold59	Axtell	miRNA	1855140	1855161	.	-	.	ID=ccm-miR12490a_3p;Name=ccm-miR12490a_3p
Ccam0.32_scaffold59	Axtell	miRNA_primary_transcript	1863189	1863326	.	-	.	ID=ccm-MIR12490b;Name=ccm-MIR12490b
Ccam0.32_scaffold59	Axtell	miRNA	1863281	1863301	.	-	.	ID=ccm-miR12490b_5p;Name=ccm-miR12490b_5p
Ccam0.32_scaffold59	Axtell	miRNA	1863214	1863234	.	-	.	ID=ccm-miR12490b_3p;Name=ccm-miR12490b_3p
Ccam0.32_scaffold59	Axtell	miRNA_primary_transcript	2237125	2237263	.	-	.	ID=ccm-IIM-41;Name=ccm-IIM-41
Ccam0.32_scaffold59	Axtell	miRNA	2237217	2237238	.	-	.	ID=ccm-IIM-41_5p;Name=ccm-IIM-41_5p
Ccam0.32_scaffold59	Axtell	miRNA	2237150	2237171	.	-	.	ID=ccm-IIM-41_3p;Name=ccm-IIM-41_3p
Ccam0.32_scaffold60	Axtell	miRNA_primary_transcript	1169224	1169359	.	+	.	ID=ccm-IIM-42;Name=ccm-IIM-42
Ccam0.32_scaffold60	Axtell	miRNA	1169249	1169269	.	+	.	ID=ccm-IIM-42_5p;Name=ccm-IIM-42_5p
Ccam0.32_scaffold60	Axtell	miRNA	1169314	1169334	.	+	.	ID=ccm-IIM-42_3p;Name=ccm-IIM-42_3p
Ccam0.32_scaffold87b	Axtell	miRNA_primary_transcript	766653	766790	.	-	.	ID=ccm-IIM-43a;Name=ccm-IIM-43a
Ccam0.32_scaffold87b	Axtell	miRNA	766744	766765	.	-	.	ID=ccm-IIM-43a_5p;Name=ccm-IIM-43a_5p
Ccam0.32_scaffold87b	Axtell	miRNA	766678	766699	.	-	.	ID=ccm-IIM-43a_3p;Name=ccm-IIM-43a_3p
Ccam0.32_scaffold87b	Axtell	miRNA_primary_transcript	782707	782843	.	-	.	ID=ccm-IIM-43b;Name=ccm-IIM-43b
Ccam0.32_scaffold87b	Axtell	miRNA	782797	782818	.	-	.	ID=ccm-IIM-43b_5p;Name=ccm-IIM-43b_5p
Ccam0.32_scaffold87b	Axtell	miRNA	782732	782753	.	-	.	ID=ccm-IIM-43b_3p;Name=ccm-IIM-43b_3p
Ccam0.32_scaffold87b	Axtell	miRNA_primary_transcript	775039	775174	.	-	.	ID=ccm-IIM-43c;Name=ccm-IIM-43c
Ccam0.32_scaffold87b	Axtell	miRNA	775128	775149	.	-	.	ID=ccm-IIM-43c_5p;Name=ccm-IIM-43c_5p
Ccam0.32_scaffold87b	Axtell	miRNA	775064	775083	.	-	.	ID=ccm-IIM-43c_3p;Name=ccm-IIM-43c_3p
Ccam0.32_scaffold90	Axtell	miRNA_primary_transcript	995582	995718	.	+	.	ID=ccm-MIR12475;Name=ccm-MIR12475
Ccam0.32_scaffold90	Axtell	miRNA	995607	995627	.	+	.	ID=ccm-miR12475_5p;Name=ccm-miR12475_5p
Ccam0.32_scaffold90	Axtell	miRNA	995673	995693	.	+	.	ID=ccm-miR12475_3p;Name=ccm-miR12475_3p
Ccam0.32_scaffold92b	Axtell	miRNA_primary_transcript	991817	991951	.	+	.	ID=ccm-MIR12477;Name=ccm-MIR12477
Ccam0.32_scaffold92b	Axtell	miRNA	991842	991862	.	+	.	ID=ccm-miR12477_5p;Name=ccm-miR12477_5p
Ccam0.32_scaffold92b	Axtell	miRNA	991906	991926	.	+	.	ID=ccm-miR12477_3p;Name=ccm-miR12477_3p
Ccam0.32_scaffold94	Axtell	miRNA_primary_transcript	850293	850438	.	+	.	ID=ccm-MIR12482a;Name=ccm-MIR12482a
Ccam0.32_scaffold94	Axtell	miRNA	850318	850339	.	+	.	ID=ccm-miR12482a_5p;Name=ccm-miR12482a_5p
Ccam0.32_scaffold94	Axtell	miRNA	850392	850413	.	+	.	ID=ccm-miR12482a_3p;Name=ccm-miR12482a_3p
Ccam0.32_scaffold190a	Axtell	miRNA_primary_transcript	470826	470963	.	+	.	ID=ccm-MIR12482b;Name=ccm-MIR12482b
Ccam0.32_scaffold190a	Axtell	miRNA	470851	470871	.	+	.	ID=ccm-miR12482b_5p;Name=ccm-miR12482b_5p
Ccam0.32_scaffold190a	Axtell	miRNA	470918	470938	.	+	.	ID=ccm-miR12482b_3p;Name=ccm-miR12482b_3p
Ccam0.32_scaffold108	Axtell	miRNA_primary_transcript	146591	146726	.	-	.	ID=ccm-MIR12469b;Name=ccm-MIR12469b
Ccam0.32_scaffold108	Axtell	miRNA	146680	146701	.	-	.	ID=ccm-miR12469b_5p;Name=ccm-miR12469b_5p
Ccam0.32_scaffold108	Axtell	miRNA	146616	146637	.	-	.	ID=ccm-miR12469b_3p;Name=ccm-miR12469b_3p
Ccam0.32_scaffold308	Axtell	miRNA_primary_transcript	309740	309874	.	+	.	ID=ccm-MIR12469a;Name=ccm-MIR12469a
Ccam0.32_scaffold308	Axtell	miRNA	309765	309785	.	+	.	ID=ccm-miR12469a_5p;Name=ccm-miR12469a_5p
Ccam0.32_scaffold308	Axtell	miRNA	309829	309849	.	+	.	ID=ccm-miR12469a_3p;Name=ccm-miR12469a_3p
Ccam0.32_scaffold108	Axtell	miRNA_primary_transcript	215747	215879	.	+	.	ID=ccm-IIM-48a;Name=ccm-IIM-48a
Ccam0.32_scaffold108	Axtell	miRNA	215772	215792	.	+	.	ID=ccm-IIM-48a_5p;Name=ccm-IIM-48a_5p
Ccam0.32_scaffold108	Axtell	miRNA	215835	215854	.	+	.	ID=ccm-IIM-48a_3p;Name=ccm-IIM-48a_3p
Ccam0.32_scaffold308	Axtell	miRNA_primary_transcript	270203	270332	.	-	.	ID=ccm-IIM-48b;Name=ccm-IIM-48b
Ccam0.32_scaffold308	Axtell	miRNA	270287	270307	.	-	.	ID=ccm-IIM-48b_5p;Name=ccm-IIM-48b_5p
Ccam0.32_scaffold308	Axtell	miRNA	270228	270248	.	-	.	ID=ccm-IIM-48b_3p;Name=ccm-IIM-48b_3p
Ccam0.32_scaffold110	Axtell	miRNA_primary_transcript	33488	33628	.	-	.	ID=ccm-MIR12481;Name=ccm-MIR12481
Ccam0.32_scaffold110	Axtell	miRNA	33582	33603	.	-	.	ID=ccm-miR12481_5p;Name=ccm-miR12481_5p
Ccam0.32_scaffold110	Axtell	miRNA	33513	33534	.	-	.	ID=ccm-miR12481_3p;Name=ccm-miR12481_3p
Ccam0.32_scaffold110	Axtell	miRNA_primary_transcript	66674	66812	.	+	.	ID=ccm-IIM-50;Name=ccm-IIM-50
Ccam0.32_scaffold110	Axtell	miRNA	66699	66719	.	+	.	ID=ccm-IIM-50_5p;Name=ccm-IIM-50_5p
Ccam0.32_scaffold110	Axtell	miRNA	66766	66787	.	+	.	ID=ccm-IIM-50_3p;Name=ccm-IIM-50_3p
Ccam0.32_scaffold110	Axtell	miRNA_primary_transcript	566263	566401	.	-	.	ID=ccm-IIM-51;Name=ccm-IIM-51
Ccam0.32_scaffold110	Axtell	miRNA	566355	566376	.	-	.	ID=ccm-IIM-51_5p;Name=ccm-IIM-51_5p
Ccam0.32_scaffold110	Axtell	miRNA	566288	566309	.	-	.	ID=ccm-IIM-51_3p;Name=ccm-IIM-51_3p
Ccam0.32_scaffold110	Axtell	miRNA_primary_transcript	879139	879272	.	+	.	ID=ccm-MIR12496;Name=ccm-MIR12496
Ccam0.32_scaffold110	Axtell	miRNA	879164	879184	.	+	.	ID=ccm-miR12496_5p;Name=ccm-miR12496_5p
Ccam0.32_scaffold110	Axtell	miRNA	879226	879247	.	+	.	ID=ccm-miR12496_3p;Name=ccm-miR12496_3p
Ccam0.32_scaffold110	Axtell	miRNA_primary_transcript	931191	931331	.	-	.	ID=ccm-IIM-53;Name=ccm-IIM-53
Ccam0.32_scaffold110	Axtell	miRNA	931285	931306	.	-	.	ID=ccm-IIM-53_5p;Name=ccm-IIM-53_5p
Ccam0.32_scaffold110	Axtell	miRNA	931216	931237	.	-	.	ID=ccm-IIM-53_3p;Name=ccm-IIM-53_3p
Ccam0.32_scaffold110	Axtell	miRNA_primary_transcript	1394832	1394967	.	+	.	ID=ccm-IIM-55;Name=ccm-IIM-55
Ccam0.32_scaffold110	Axtell	miRNA	1394857	1394877	.	+	.	ID=ccm-IIM-55_5p;Name=ccm-IIM-55_5p
Ccam0.32_scaffold110	Axtell	miRNA	1394922	1394942	.	+	.	ID=ccm-IIM-55_3p;Name=ccm-IIM-55_3p
Ccam0.32_scaffold130	Axtell	miRNA_primary_transcript	710956	711093	.	+	.	ID=ccm-IIM-56;Name=ccm-IIM-56
Ccam0.32_scaffold130	Axtell	miRNA	710981	711001	.	+	.	ID=ccm-IIM-56_5p;Name=ccm-IIM-56_5p
Ccam0.32_scaffold130	Axtell	miRNA	711048	711068	.	+	.	ID=ccm-IIM-56_3p;Name=ccm-IIM-56_3p
Ccam0.32_scaffold130	Axtell	miRNA_primary_transcript	959305	959441	.	+	.	ID=ccm-MIR12486a;Name=ccm-MIR12486a
Ccam0.32_scaffold130	Axtell	miRNA	959330	959351	.	+	.	ID=ccm-miR12486a_5p;Name=ccm-miR12486a_5p
Ccam0.32_scaffold130	Axtell	miRNA	959395	959416	.	+	.	ID=ccm-miR12486a_3p;Name=ccm-miR12486a_3p
Ccam0.32_scaffold130	Axtell	miRNA_primary_transcript	954544	954680	.	+	.	ID=ccm-MIR12486b;Name=ccm-MIR12486b
Ccam0.32_scaffold130	Axtell	miRNA	954569	954590	.	+	.	ID=ccm-miR12486b_5p;Name=ccm-miR12486b_5p
Ccam0.32_scaffold130	Axtell	miRNA	954634	954655	.	+	.	ID=ccm-miR12486b_3p;Name=ccm-miR12486b_3p
Ccam0.32_scaffold142	Axtell	miRNA_primary_transcript	389120	389256	.	+	.	ID=ccm-MIR12468;Name=ccm-MIR12468
Ccam0.32_scaffold142	Axtell	miRNA	389145	389165	.	+	.	ID=ccm-miR12468_5p;Name=ccm-miR12468_5p
Ccam0.32_scaffold142	Axtell	miRNA	389211	389231	.	+	.	ID=ccm-miR12468_3p;Name=ccm-miR12468_3p
Ccam0.32_scaffold148	Axtell	miRNA_primary_transcript	459133	459272	.	+	.	ID=ccm-MIR12485;Name=ccm-MIR12485
Ccam0.32_scaffold148	Axtell	miRNA	459158	459179	.	+	.	ID=ccm-miR12485_5p;Name=ccm-miR12485_5p
Ccam0.32_scaffold148	Axtell	miRNA	459226	459247	.	+	.	ID=ccm-miR12485_3p;Name=ccm-miR12485_3p
Ccam0.32_scaffold155	Axtell	miRNA_primary_transcript	552653	552787	.	-	.	ID=ccm-MIR12471;Name=ccm-MIR12471
Ccam0.32_scaffold155	Axtell	miRNA	552742	552762	.	-	.	ID=ccm-miR12471_5p;Name=ccm-miR12471_5p
Ccam0.32_scaffold155	Axtell	miRNA	552678	552700	.	-	.	ID=ccm-miR12471_3p;Name=ccm-miR12471_3p
Ccam0.32_scaffold157	Axtell	miRNA_primary_transcript	53526	53664	.	-	.	ID=ccm-IIM-61a;Name=ccm-IIM-61a
Ccam0.32_scaffold157	Axtell	miRNA	53619	53639	.	-	.	ID=ccm-IIM-61a_5p;Name=ccm-IIM-61a_5p
Ccam0.32_scaffold157	Axtell	miRNA	53551	53572	.	-	.	ID=ccm-IIM-61a_3p;Name=ccm-IIM-61a_3p
Ccam0.32_scaffold157	Axtell	miRNA_primary_transcript	223982	224120	.	+	.	ID=ccm-IIM-61b;Name=ccm-IIM-61b
Ccam0.32_scaffold157	Axtell	miRNA	224007	224027	.	+	.	ID=ccm-IIM-61b_5p;Name=ccm-IIM-61b_5p
Ccam0.32_scaffold157	Axtell	miRNA	224074	224095	.	+	.	ID=ccm-IIM-61b_3p;Name=ccm-IIM-61b_3p
Ccam0.32_scaffold157	Axtell	miRNA_primary_transcript	653407	653539	.	-	.	ID=ccm-MIR12472;Name=ccm-MIR12472
Ccam0.32_scaffold157	Axtell	miRNA	653494	653514	.	-	.	ID=ccm-miR12472_5p;Name=ccm-miR12472_5p
Ccam0.32_scaffold157	Axtell	miRNA	653432	653453	.	-	.	ID=ccm-miR12472_3p;Name=ccm-miR12472_3p
Ccam0.32_scaffold161a	Axtell	miRNA_primary_transcript	621315	621451	.	-	.	ID=ccm-IIM-63a;Name=ccm-IIM-63a
Ccam0.32_scaffold161a	Axtell	miRNA	621405	621426	.	-	.	ID=ccm-IIM-63a_5p;Name=ccm-IIM-63a_5p
Ccam0.32_scaffold161a	Axtell	miRNA	621340	621360	.	-	.	ID=ccm-IIM-63a_3p;Name=ccm-IIM-63a_3p
Ccam0.32_scaffold30	Axtell	miRNA_primary_transcript	3544497	3544633	.	+	.	ID=ccm-IIM-63b;Name=ccm-IIM-63b
Ccam0.32_scaffold30	Axtell	miRNA	3544522	3544543	.	+	.	ID=ccm-IIM-63b_5p;Name=ccm-IIM-63b_5p
Ccam0.32_scaffold30	Axtell	miRNA	3544588	3544608	.	+	.	ID=ccm-IIM-63b_3p;Name=ccm-IIM-63b_3p
Ccam0.32_scaffold165	Axtell	miRNA_primary_transcript	421868	422004	.	+	.	ID=ccm-MIR12495a;Name=ccm-MIR12495a
Ccam0.32_scaffold165	Axtell	miRNA	421893	421913	.	+	.	ID=ccm-miR12495a_5p;Name=ccm-miR12495a_5p
Ccam0.32_scaffold165	Axtell	miRNA	421957	421979	.	+	.	ID=ccm-miR12495a_3p;Name=ccm-miR12495a_3p
Ccam0.32_scaffold165	Axtell	miRNA_primary_transcript	425837	425973	.	+	.	ID=ccm-MIR12495b;Name=ccm-MIR12495b
Ccam0.32_scaffold165	Axtell	miRNA	425862	425882	.	+	.	ID=ccm-miR12495b_5p;Name=ccm-miR12495b_5p
Ccam0.32_scaffold165	Axtell	miRNA	425926	425948	.	+	.	ID=ccm-miR12495b_3p;Name=ccm-miR12495b_3p
Ccam0.32_scaffold170	Axtell	miRNA_primary_transcript	605080	605208	.	+	.	ID=ccm-IIM-65;Name=ccm-IIM-65
Ccam0.32_scaffold170	Axtell	miRNA	605105	605127	.	+	.	ID=ccm-IIM-65_5p;Name=ccm-IIM-65_5p
Ccam0.32_scaffold170	Axtell	miRNA	605161	605183	.	+	.	ID=ccm-IIM-65_3p;Name=ccm-IIM-65_3p
Ccam0.32_scaffold177	Axtell	miRNA_primary_transcript	706922	707058	.	+	.	ID=ccm-MIR12487a;Name=ccm-MIR12487a
Ccam0.32_scaffold177	Axtell	miRNA	706947	706967	.	+	.	ID=ccm-miR12487a_5p;Name=ccm-miR12487a_5p
Ccam0.32_scaffold177	Axtell	miRNA	707013	707033	.	+	.	ID=ccm-miR12487a_3p;Name=ccm-miR12487a_3p
Ccam0.32_scaffold191	Axtell	miRNA_primary_transcript	250348	250485	.	+	.	ID=ccm-MIR12487b;Name=ccm-MIR12487b
Ccam0.32_scaffold191	Axtell	miRNA	250373	250394	.	+	.	ID=ccm-miR12487b_5p;Name=ccm-miR12487b_5p
Ccam0.32_scaffold191	Axtell	miRNA	250439	250460	.	+	.	ID=ccm-miR12487b_3p;Name=ccm-miR12487b_3p
Ccam0.32_scaffold191	Axtell	miRNA_primary_transcript	256547	256683	.	+	.	ID=ccm-MIR12487c;Name=ccm-MIR12487c
Ccam0.32_scaffold191	Axtell	miRNA	256572	256592	.	+	.	ID=ccm-miR12487c_5p;Name=ccm-miR12487c_5p
Ccam0.32_scaffold191	Axtell	miRNA	256637	256658	.	+	.	ID=ccm-miR12487c_3p;Name=ccm-miR12487c_3p
Ccam0.32_scaffold177	Axtell	miRNA_primary_transcript	923830	923965	.	-	.	ID=ccm-IIM-67;Name=ccm-IIM-67
Ccam0.32_scaffold177	Axtell	miRNA	923919	923940	.	-	.	ID=ccm-IIM-67_5p;Name=ccm-IIM-67_5p
Ccam0.32_scaffold177	Axtell	miRNA	923855	923876	.	-	.	ID=ccm-IIM-67_3p;Name=ccm-IIM-67_3p
Ccam0.32_scaffold177	Axtell	miRNA_primary_transcript	932708	932843	.	-	.	ID=ccm-IIM-68;Name=ccm-IIM-68
Ccam0.32_scaffold177	Axtell	miRNA	932797	932818	.	-	.	ID=ccm-IIM-68_5p;Name=ccm-IIM-68_5p
Ccam0.32_scaffold177	Axtell	miRNA	932733	932754	.	-	.	ID=ccm-IIM-68_3p;Name=ccm-IIM-68_3p
Ccam0.32_scaffold177	Axtell	miRNA_primary_transcript	940441	940578	.	+	.	ID=ccm-MIR12494b;Name=ccm-MIR12494b
Ccam0.32_scaffold177	Axtell	miRNA	940466	940487	.	+	.	ID=ccm-miR12494b_5p;Name=ccm-miR12494b_5p
Ccam0.32_scaffold177	Axtell	miRNA	940532	940553	.	+	.	ID=ccm-miR12494b_3p;Name=ccm-miR12494b_3p
Ccam0.32_scaffold191	Axtell	miRNA_primary_transcript	527466	527603	.	+	.	ID=ccm-MIR12494a;Name=ccm-MIR12494a
Ccam0.32_scaffold191	Axtell	miRNA	527491	527512	.	+	.	ID=ccm-miR12494a_5p;Name=ccm-miR12494a_5p
Ccam0.32_scaffold191	Axtell	miRNA	527557	527578	.	+	.	ID=ccm-miR12494a_3p;Name=ccm-miR12494a_3p
Ccam0.32_scaffold190a	Axtell	miRNA_primary_transcript	485241	485377	.	+	.	ID=ccm-IIM-70;Name=ccm-IIM-70
Ccam0.32_scaffold190a	Axtell	miRNA	485266	485286	.	+	.	ID=ccm-IIM-70_5p;Name=ccm-IIM-70_5p
Ccam0.32_scaffold190a	Axtell	miRNA	485332	485352	.	+	.	ID=ccm-IIM-70_3p;Name=ccm-IIM-70_3p
Ccam0.32_scaffold191	Axtell	miRNA_primary_transcript	522958	523097	.	+	.	ID=ccm-MIR12473a;Name=ccm-MIR12473a
Ccam0.32_scaffold191	Axtell	miRNA	522983	523003	.	+	.	ID=ccm-miR12473a_5p;Name=ccm-miR12473a_5p
Ccam0.32_scaffold191	Axtell	miRNA	523052	523072	.	+	.	ID=ccm-miR12473a_3p;Name=ccm-miR12473a_3p
Ccam0.32_scaffold177	Axtell	miRNA_primary_transcript	935473	935613	.	-	.	ID=ccm-MIR12473;Name=ccm-MIR12473
Ccam0.32_scaffold177	Axtell	miRNA	935568	935588	.	-	.	ID=ccm-miR12473_5p;Name=ccm-miR12473_5p
Ccam0.32_scaffold177	Axtell	miRNA	935498	935518	.	-	.	ID=ccm-miR12473_3p;Name=ccm-miR12473_3p
Ccam0.32_scaffold196a	Axtell	miRNA_primary_transcript	558336	558472	.	-	.	ID=ccm-MIR12488;Name=ccm-MIR12488
Ccam0.32_scaffold196a	Axtell	miRNA	558425	558447	.	-	.	ID=ccm-miR12488_5p;Name=ccm-miR12488_5p
Ccam0.32_scaffold196a	Axtell	miRNA	558361	558382	.	-	.	ID=ccm-miR12488_3p;Name=ccm-miR12488_3p
Ccam0.32_scaffold203	Axtell	miRNA_primary_transcript	239450	239587	.	+	.	ID=ccm-IIM-73a;Name=ccm-IIM-73a
Ccam0.32_scaffold203	Axtell	miRNA	239475	239495	.	+	.	ID=ccm-IIM-73a_5p;Name=ccm-IIM-73a_5p
Ccam0.32_scaffold203	Axtell	miRNA	239542	239562	.	+	.	ID=ccm-IIM-73a_3p;Name=ccm-IIM-73a_3p
Ccam0.32_scaffold502	Axtell	miRNA_primary_transcript	43510	43647	.	+	.	ID=ccm-IIM-73b;Name=ccm-IIM-73b
Ccam0.32_scaffold502	Axtell	miRNA	43535	43555	.	+	.	ID=ccm-IIM-73b_5p;Name=ccm-IIM-73b_5p
Ccam0.32_scaffold502	Axtell	miRNA	43601	43622	.	+	.	ID=ccm-IIM-73b_3p;Name=ccm-IIM-73b_3p
Ccam0.32_scaffold502	Axtell	miRNA_primary_transcript	67643	67780	.	-	.	ID=ccm-IIM-73c;Name=ccm-IIM-73c
Ccam0.32_scaffold502	Axtell	miRNA	67735	67755	.	-	.	ID=ccm-IIM-73c_5p;Name=ccm-IIM-73c_5p
Ccam0.32_scaffold502	Axtell	miRNA	67668	67689	.	-	.	ID=ccm-IIM-73c_3p;Name=ccm-IIM-73c_3p
Ccam0.32_scaffold240	Axtell	miRNA_primary_transcript	164761	164896	.	-	.	ID=ccm-MIR12489a;Name=ccm-MIR12489a
Ccam0.32_scaffold240	Axtell	miRNA	164851	164871	.	-	.	ID=ccm-miR12489a_5p;Name=ccm-miR12489a_5p
Ccam0.32_scaffold240	Axtell	miRNA	164786	164806	.	-	.	ID=ccm-miR12489a_3p;Name=ccm-miR12489a_3p
Ccam0.32_scaffold240	Axtell	miRNA_primary_transcript	165770	165905	.	-	.	ID=ccm-MIR12489b;Name=ccm-MIR12489b
Ccam0.32_scaffold240	Axtell	miRNA	165860	165880	.	-	.	ID=ccm-miR12489b_5p;Name=ccm-miR12489b_5p
Ccam0.32_scaffold240	Axtell	miRNA	165795	165815	.	-	.	ID=ccm-miR12489b_3p;Name=ccm-miR12489b_3p
Ccam0.32_scaffold259	Axtell	miRNA_primary_transcript	55889	56030	.	-	.	ID=ccm-IIM-76a;Name=ccm-IIM-76a
Ccam0.32_scaffold259	Axtell	miRNA	55984	56005	.	-	.	ID=ccm-IIM-76a_5p;Name=ccm-IIM-76a_5p
Ccam0.32_scaffold259	Axtell	miRNA	55914	55935	.	-	.	ID=ccm-IIM-76a_3p;Name=ccm-IIM-76a_3p
Ccam0.32_scaffold259	Axtell	miRNA_primary_transcript	168190	168331	.	+	.	ID=ccm-IIM-76b;Name=ccm-IIM-76b
Ccam0.32_scaffold259	Axtell	miRNA	168215	168236	.	+	.	ID=ccm-IIM-76b_5p;Name=ccm-IIM-76b_5p
Ccam0.32_scaffold259	Axtell	miRNA	168285	168306	.	+	.	ID=ccm-IIM-76b_3p;Name=ccm-IIM-76b_3p
Ccam0.32_scaffold318	Axtell	miRNA_primary_transcript	82083	82220	.	+	.	ID=ccm-MIR12467;Name=ccm-MIR12467
Ccam0.32_scaffold318	Axtell	miRNA	82108	82128	.	+	.	ID=ccm-miR12467_5p;Name=ccm-miR12467_5p
Ccam0.32_scaffold318	Axtell	miRNA	82175	82195	.	+	.	ID=ccm-miR12467_3p;Name=ccm-miR12467_3p
Ccam0.32_scaffold425	Axtell	miRNA_primary_transcript	242876	243012	.	-	.	ID=ccm-IIM-78;Name=ccm-IIM-78
Ccam0.32_scaffold425	Axtell	miRNA	242967	242987	.	-	.	ID=ccm-IIM-78_5p;Name=ccm-IIM-78_5p
Ccam0.32_scaffold425	Axtell	miRNA	242901	242921	.	-	.	ID=ccm-IIM-78_3p;Name=ccm-IIM-78_3p
Ccam0.32_scaffold678	Axtell	miRNA_primary_transcript	7027	7160	.	-	.	ID=ccm-IIM-79a;Name=ccm-IIM-79a
Ccam0.32_scaffold678	Axtell	miRNA	7115	7135	.	-	.	ID=ccm-IIM-79a_5p;Name=ccm-IIM-79a_5p
Ccam0.32_scaffold678	Axtell	miRNA	7052	7072	.	-	.	ID=ccm-IIM-79a_3p;Name=ccm-IIM-79a_3p
Ccam0.32_scaffold678	Axtell	miRNA_primary_transcript	22931	23064	.	+	.	ID=ccm-IIM-79b;Name=ccm-IIM-79b
Ccam0.32_scaffold678	Axtell	miRNA	22956	22976	.	+	.	ID=ccm-IIM-79b_5p;Name=ccm-IIM-79b_5p
Ccam0.32_scaffold678	Axtell	miRNA	23019	23039	.	+	.	ID=ccm-IIM-79b_3p;Name=ccm-IIM-79b_3p
Ccam0.32_scaffold45	Axtell	miRNA_primary_transcript	668450	668592	.	+	.	ID=ccm-IIM-80;Name=ccm-IIM-80
Ccam0.32_scaffold45	Axtell	miRNA	668475	668495	.	+	.	ID=ccm-IIM-80_5p;Name=ccm-IIM-80_5p
Ccam0.32_scaffold45	Axtell	miRNA	668547	668567	.	+	.	ID=ccm-IIM-80_3p;Name=ccm-IIM-80_3p
Ccam0.32_scaffold18	Axtell	miRNA_primary_transcript	3012	3151	.	-	.	ID=ccm-IIM-81;Name=ccm-IIM-81
Ccam0.32_scaffold18	Axtell	miRNA	3105	3126	.	-	.	ID=ccm-IIM-81_5p;Name=ccm-IIM-81_5p
Ccam0.32_scaffold18	Axtell	miRNA	3037	3060	.	-	.	ID=ccm-IIM-81_3p;Name=ccm-IIM-81_3p
Ccam0.32_scaffold7	Axtell	miRNA_primary_transcript	1064205	1064345	.	-	.	ID=ccm-IIM-82;Name=ccm-IIM-82
Ccam0.32_scaffold7	Axtell	miRNA	1064300	1064320	.	-	.	ID=ccm-IIM-82_5p;Name=ccm-IIM-82_5p
Ccam0.32_scaffold7	Axtell	miRNA	1064230	1064250	.	-	.	ID=ccm-IIM-82_3p;Name=ccm-IIM-82_3p
Ccam0.32_scaffold83	Axtell	miRNA_primary_transcript	870059	870197	.	-	.	ID=ccm-IIM-83;Name=ccm-IIM-83
Ccam0.32_scaffold83	Axtell	miRNA	870151	870172	.	-	.	ID=ccm-IIM-83_5p;Name=ccm-IIM-83_5p
Ccam0.32_scaffold83	Axtell	miRNA	870084	870105	.	-	.	ID=ccm-IIM-83_3p;Name=ccm-IIM-83_3p
Ccam0.32_scaffold64	Axtell	miRNA_primary_transcript	1562985	1563126	.	+	.	ID=ccm-IIM-84;Name=ccm-IIM-84
Ccam0.32_scaffold64	Axtell	miRNA	1563010	1563031	.	+	.	ID=ccm-IIM-84_5p;Name=ccm-IIM-84_5p
Ccam0.32_scaffold64	Axtell	miRNA	1563080	1563101	.	+	.	ID=ccm-IIM-84_3p;Name=ccm-IIM-84_3p
Ccam0.32_scaffold6	Axtell	miRNA_primary_transcript	1017374	1017552	.	-	.	ID=ccm-IIM-85;Name=ccm-IIM-85
Ccam0.32_scaffold6	Axtell	miRNA	1017507	1017527	.	-	.	ID=ccm-IIM-85_5p;Name=ccm-IIM-85_5p
Ccam0.32_scaffold6	Axtell	miRNA	1017399	1017419	.	-	.	ID=ccm-IIM-85_3p;Name=ccm-IIM-85_3p
Ccam0.32_scaffold3656	Axtell	miRNA_primary_transcript	4063	4201	.	+	.	ID=ccm-IIM-86a;Name=ccm-IIM-86a
Ccam0.32_scaffold3656	Axtell	miRNA	4088	4109	.	+	.	ID=ccm-IIM-86a_5p;Name=ccm-IIM-86a_5p
Ccam0.32_scaffold3656	Axtell	miRNA	4153	4176	.	+	.	ID=ccm-IIM-86a_3p;Name=ccm-IIM-86a_3p
Ccam0.32_scaffold205	Axtell	miRNA_primary_transcript	1035559	1035697	.	+	.	ID=ccm-IIM-86b;Name=ccm-IIM-86b
Ccam0.32_scaffold205	Axtell	miRNA	1035584	1035605	.	+	.	ID=ccm-IIM-86b_5p;Name=ccm-IIM-86b_5p
Ccam0.32_scaffold205	Axtell	miRNA	1035649	1035672	.	+	.	ID=ccm-IIM-86b_3p;Name=ccm-IIM-86b_3p
Ccam0.32_scaffold96	Axtell	miRNA_primary_transcript	262225	262363	.	+	.	ID=ccm-IIM-86c;Name=ccm-IIM-86c
Ccam0.32_scaffold96	Axtell	miRNA	262250	262271	.	+	.	ID=ccm-IIM-86c_5p;Name=ccm-IIM-86c_5p
Ccam0.32_scaffold96	Axtell	miRNA	262315	262338	.	+	.	ID=ccm-IIM-86c_3p;Name=ccm-IIM-86c_3p
Ccam0.32_scaffold308	Axtell	miRNA_primary_transcript	273075	273205	.	-	.	ID=ccm-IIM-87;Name=ccm-IIM-87
Ccam0.32_scaffold308	Axtell	miRNA	273160	273180	.	-	.	ID=ccm-IIM-87_5p;Name=ccm-IIM-87_5p
Ccam0.32_scaffold308	Axtell	miRNA	273100	273120	.	-	.	ID=ccm-IIM-87_3p;Name=ccm-IIM-87_3p
Ccam0.32_scaffold332	Axtell	miRNA_primary_transcript	17386	17519	.	-	.	ID=ccm-IIM-88;Name=ccm-IIM-88
Ccam0.32_scaffold332	Axtell	miRNA	17474	17494	.	-	.	ID=ccm-IIM-88_5p;Name=ccm-IIM-88_5p
Ccam0.32_scaffold332	Axtell	miRNA	17411	17431	.	-	.	ID=ccm-IIM-88_3p;Name=ccm-IIM-88_3p
Ccam0.32_scaffold121	Axtell	miRNA_primary_transcript	679796	679933	.	+	.	ID=ccm-IIM-89;Name=ccm-IIM-89
Ccam0.32_scaffold121	Axtell	miRNA	679821	679841	.	+	.	ID=ccm-IIM-89_5p;Name=ccm-IIM-89_5p
Ccam0.32_scaffold121	Axtell	miRNA	679889	679908	.	+	.	ID=ccm-IIM-89_3p;Name=ccm-IIM-89_3p
Ccam0.32_scaffold98	Axtell	miRNA_primary_transcript	8963	9101	.	-	.	ID=ccm-IIM-90;Name=ccm-IIM-90
Ccam0.32_scaffold98	Axtell	miRNA	9054	9076	.	-	.	ID=ccm-IIM-90_5p;Name=ccm-IIM-90_5p
Ccam0.32_scaffold98	Axtell	miRNA	8988	9008	.	-	.	ID=ccm-IIM-90_3p;Name=ccm-IIM-90_3p
Ccam0.32_scaffold130	Axtell	miRNA_primary_transcript	962838	962975	.	+	.	ID=ccm-IIM-91;Name=ccm-IIM-91
Ccam0.32_scaffold130	Axtell	miRNA	962863	962884	.	+	.	ID=ccm-IIM-91_5p;Name=ccm-IIM-91_5p
Ccam0.32_scaffold130	Axtell	miRNA	962929	962950	.	+	.	ID=ccm-IIM-91_3p;Name=ccm-IIM-91_3p
Ccam0.32_scaffold40	Axtell	miRNA_primary_transcript	51697	51833	.	+	.	ID=ccm-IIM-92;Name=ccm-IIM-92
Ccam0.32_scaffold40	Axtell	miRNA	51722	51743	.	+	.	ID=ccm-IIM-92_5p;Name=ccm-IIM-92_5p
Ccam0.32_scaffold40	Axtell	miRNA	51787	51808	.	+	.	ID=ccm-IIM-92_3p;Name=ccm-IIM-92_3p
Ccam0.32_scaffold161a	Axtell	miRNA_primary_transcript	625381	625518	.	-	.	ID=ccm-IIM-93;Name=ccm-IIM-93
Ccam0.32_scaffold161a	Axtell	miRNA	625472	625493	.	-	.	ID=ccm-IIM-93_5p;Name=ccm-IIM-93_5p
Ccam0.32_scaffold161a	Axtell	miRNA	625406	625427	.	-	.	ID=ccm-IIM-93_3p;Name=ccm-IIM-93_3p
Ccam0.32_scaffold45	Axtell	miRNA_primary_transcript	405825	405967	.	+	.	ID=ccm-IIM-94;Name=ccm-IIM-94
Ccam0.32_scaffold45	Axtell	miRNA	405850	405872	.	+	.	ID=ccm-IIM-94_5p;Name=ccm-IIM-94_5p
Ccam0.32_scaffold45	Axtell	miRNA	405921	405942	.	+	.	ID=ccm-IIM-94_3p;Name=ccm-IIM-94_3p
Ccam0.32_scaffold13b	Axtell	miRNA_primary_transcript	2041007	2041145	.	+	.	ID=ccm-IIM-95;Name=ccm-IIM-95
Ccam0.32_scaffold13b	Axtell	miRNA	2041032	2041053	.	+	.	ID=ccm-IIM-95_5p;Name=ccm-IIM-95_5p
Ccam0.32_scaffold13b	Axtell	miRNA	2041099	2041120	.	+	.	ID=ccm-IIM-95_3p;Name=ccm-IIM-95_3p
Ccam0.32_scaffold149	Axtell	miRNA_primary_transcript	796318	796451	.	+	.	ID=ccm-IIM-96a;Name=ccm-IIM-96a
Ccam0.32_scaffold149	Axtell	miRNA	796343	796363	.	+	.	ID=ccm-IIM-96a_5p;Name=ccm-IIM-96a_5p
Ccam0.32_scaffold149	Axtell	miRNA	796407	796426	.	+	.	ID=ccm-IIM-96a_3p;Name=ccm-IIM-96a_3p
Ccam0.32_scaffold149	Axtell	miRNA_primary_transcript	794418	794551	.	+	.	ID=ccm-IIM-96b;Name=ccm-IIM-96b
Ccam0.32_scaffold149	Axtell	miRNA	794443	794463	.	+	.	ID=ccm-IIM-96b_5p;Name=ccm-IIM-96b_5p
Ccam0.32_scaffold149	Axtell	miRNA	794507	794526	.	+	.	ID=ccm-IIM-96b_3p;Name=ccm-IIM-96b_3p
Ccam0.32_scaffold33	Axtell	miRNA_primary_transcript	854672	854810	.	+	.	ID=ccm-MIR12484;Name=ccm-MIR12484
Ccam0.32_scaffold33	Axtell	miRNA	854697	854718	.	+	.	ID=ccm-miR12484_5p;Name=ccm-miR12484_5p
Ccam0.32_scaffold33	Axtell	miRNA	854764	854785	.	+	.	ID=ccm-miR12484_3p;Name=ccm-miR12484_3p
Ccam0.32_scaffold38	Axtell	miRNA_primary_transcript	1984492	1984631	.	-	.	ID=ccm-IIM-98;Name=ccm-IIM-98
Ccam0.32_scaffold38	Axtell	miRNA	1984586	1984606	.	-	.	ID=ccm-IIM-98_5p;Name=ccm-IIM-98_5p
Ccam0.32_scaffold38	Axtell	miRNA	1984517	1984537	.	-	.	ID=ccm-IIM-98_3p;Name=ccm-IIM-98_3p
Ccam0.32_scaffold94	Axtell	miRNA_primary_transcript	872978	873114	.	-	.	ID=ccm-IIM-99a;Name=ccm-IIM-99a
Ccam0.32_scaffold94	Axtell	miRNA	873069	873089	.	-	.	ID=ccm-IIM-99a_5p;Name=ccm-IIM-99a_5p
Ccam0.32_scaffold94	Axtell	miRNA	873003	873023	.	-	.	ID=ccm-IIM-99a_3p;Name=ccm-IIM-99a_3p
Ccam0.32_scaffold190a	Axtell	miRNA_primary_transcript	514372	514508	.	-	.	ID=ccm-IIM-99b;Name=ccm-IIM-99b
Ccam0.32_scaffold190a	Axtell	miRNA	514463	514483	.	-	.	ID=ccm-IIM-99b_5p;Name=ccm-IIM-99b_5p
Ccam0.32_scaffold190a	Axtell	miRNA	514397	514417	.	-	.	ID=ccm-IIM-99b_3p;Name=ccm-IIM-99b_3p
Ccam0.32_scaffold58	Axtell	miRNA_primary_transcript	189030	189165	.	-	.	ID=ccm-IIM-100;Name=ccm-IIM-100
Ccam0.32_scaffold58	Axtell	miRNA	189120	189140	.	-	.	ID=ccm-IIM-100_5p;Name=ccm-IIM-100_5p
Ccam0.32_scaffold58	Axtell	miRNA	189055	189075	.	-	.	ID=ccm-IIM-100_3p;Name=ccm-IIM-100_3p
Ccam0.32_scaffold12	Axtell	miRNA_primary_transcript	2323699	2323834	.	+	.	ID=ccm-IIM-101;Name=ccm-IIM-101
Ccam0.32_scaffold12	Axtell	miRNA	2323724	2323744	.	+	.	ID=ccm-IIM-101_5p;Name=ccm-IIM-101_5p
Ccam0.32_scaffold12	Axtell	miRNA	2323789	2323809	.	+	.	ID=ccm-IIM-101_3p;Name=ccm-IIM-101_3p
Ccam0.32_scaffold83	Axtell	miRNA_primary_transcript	868610	868748	.	-	.	ID=ccm-IIM-102;Name=ccm-IIM-102
Ccam0.32_scaffold83	Axtell	miRNA	868703	868723	.	-	.	ID=ccm-IIM-102_5p;Name=ccm-IIM-102_5p
Ccam0.32_scaffold83	Axtell	miRNA	868635	868655	.	-	.	ID=ccm-IIM-102_3p;Name=ccm-IIM-102_3p
Ccam0.32_scaffold83	Axtell	miRNA_primary_transcript	642773	642910	.	-	.	ID=ccm-IIM-103;Name=ccm-IIM-103
Ccam0.32_scaffold83	Axtell	miRNA	642865	642885	.	-	.	ID=ccm-IIM-103_5p;Name=ccm-IIM-103_5p
Ccam0.32_scaffold83	Axtell	miRNA	642798	642817	.	-	.	ID=ccm-IIM-103_3p;Name=ccm-IIM-103_3p
Ccam0.32_scaffold239a	Axtell	miRNA_primary_transcript	175514	175651	.	+	.	ID=ccm-IIM-104a;Name=ccm-IIM-104a
Ccam0.32_scaffold239a	Axtell	miRNA	175539	175559	.	+	.	ID=ccm-IIM-104a_5p;Name=ccm-IIM-104a_5p
Ccam0.32_scaffold239a	Axtell	miRNA	175606	175626	.	+	.	ID=ccm-IIM-104a_3p;Name=ccm-IIM-104a_3p
Ccam0.32_scaffold39	Axtell	miRNA_primary_transcript	369638	369775	.	-	.	ID=ccm-IIM-104b;Name=ccm-IIM-104b
Ccam0.32_scaffold39	Axtell	miRNA	369730	369750	.	-	.	ID=ccm-IIM-104b_5p;Name=ccm-IIM-104b_5p
Ccam0.32_scaffold39	Axtell	miRNA	369663	369683	.	-	.	ID=ccm-IIM-104b_3p;Name=ccm-IIM-104b_3p
Ccam0.32_scaffold99	Axtell	miRNA_primary_transcript	341542	341676	.	-	.	ID=ccm-IIM-105;Name=ccm-IIM-105
Ccam0.32_scaffold99	Axtell	miRNA	341631	341651	.	-	.	ID=ccm-IIM-105_5p;Name=ccm-IIM-105_5p
Ccam0.32_scaffold99	Axtell	miRNA	341567	341587	.	-	.	ID=ccm-IIM-105_3p;Name=ccm-IIM-105_3p
Ccam0.32_scaffold308	Axtell	miRNA_primary_transcript	229057	229197	.	-	.	ID=ccm-IIM-106;Name=ccm-IIM-106
Ccam0.32_scaffold308	Axtell	miRNA	229150	229172	.	-	.	ID=ccm-IIM-106_5p;Name=ccm-IIM-106_5p
Ccam0.32_scaffold308	Axtell	miRNA	229082	229103	.	-	.	ID=ccm-IIM-106_3p;Name=ccm-IIM-106_3p
Ccam0.32_scaffold180	Axtell	miRNA_primary_transcript	75251	75387	.	+	.	ID=ccm-IIM-107;Name=ccm-IIM-107
Ccam0.32_scaffold180	Axtell	miRNA	75276	75297	.	+	.	ID=ccm-IIM-107_5p;Name=ccm-IIM-107_5p
Ccam0.32_scaffold180	Axtell	miRNA	75341	75362	.	+	.	ID=ccm-IIM-107_3p;Name=ccm-IIM-107_3p
```
