## Supplemental Datasets for "*Trans*-species microRNA loci in the parasitic plant *Cuscuta campestris* have a U6-like snRNA promoter": Supplemental_Dataset_4.gff3

```
Ccam0.32_scaffold1	Axtell	miRNA_primary_transcript	4555104	4555238	.	-	.	ID=ccm-MIR156e;Name=ccm-MIR156e
Ccam0.32_scaffold1	Axtell	miRNA	4555129	4555150	.	-	.	ID=ccm-miR156e_3p;Name=ccm-miR156e_3p
Ccam0.32_scaffold1	Axtell	miRNA	4555194	4555213	.	-	.	ID=ccm-miR156e_5p;Name=ccm-miR156e_5p
Ccam0.32_scaffold11	Axtell	miRNA_primary_transcript	1297517	1297650	.	+	.	ID=ccm-MIR171a;Name=ccm-MIR171a
Ccam0.32_scaffold11	Axtell	miRNA	1297542	1297562	.	+	.	ID=ccm-miR171a_5p;Name=ccm-miR171a_5p
Ccam0.32_scaffold11	Axtell	miRNA	1297604	1297625	.	+	.	ID=ccm-miR171a_3p;Name=ccm-miR171a_3p
Ccam0.32_scaffold110	Axtell	miRNA_primary_transcript	1320135	1320272	.	+	.	ID=ccm-MIR156a;Name=ccm-MIR156a
Ccam0.32_scaffold110	Axtell	miRNA	1320160	1320180	.	+	.	ID=ccm-miR156a_5p;Name=ccm-miR156a_5p
Ccam0.32_scaffold110	Axtell	miRNA	1320227	1320247	.	+	.	ID=ccm-miR156a_3p;Name=ccm-miR156a_3p
Ccam0.32_scaffold110	Axtell	miRNA_primary_transcript	1327531	1327667	.	+	.	ID=ccm-MIR156c;Name=ccm-MIR156c
Ccam0.32_scaffold110	Axtell	miRNA	1327556	1327576	.	+	.	ID=ccm-miR156c_5p;Name=ccm-miR156c_5p
Ccam0.32_scaffold110	Axtell	miRNA	1327622	1327642	.	+	.	ID=ccm-miR156c_3p;Name=ccm-miR156c_3p
Ccam0.32_scaffold113	Axtell	miRNA_primary_transcript	101431	101570	.	+	.	ID=ccm-MIR398;Name=ccm-MIR398
Ccam0.32_scaffold113	Axtell	miRNA	101456	101476	.	+	.	ID=ccm-miR398_5p;Name=ccm-miR398_5p
Ccam0.32_scaffold113	Axtell	miRNA	101525	101545	.	+	.	ID=ccm-miR398_3p;Name=ccm-miR398_3p
Ccam0.32_scaffold12	Axtell	miRNA_primary_transcript	2624748	2624895	.	-	.	ID=ccm-MIR168a;Name=ccm-MIR168a
Ccam0.32_scaffold12	Axtell	miRNA	2624773	2624793	.	-	.	ID=ccm-miR168a_3p;Name=ccm-miR168a_3p
Ccam0.32_scaffold12	Axtell	miRNA	2624850	2624870	.	-	.	ID=ccm-miR168a_5p;Name=ccm-miR168a_5p
Ccam0.32_scaffold124	Axtell	miRNA_primary_transcript	413113	413255	.	+	.	ID=ccm-MIR168c;Name=ccm-MIR168c
Ccam0.32_scaffold124	Axtell	miRNA	413138	413158	.	+	.	ID=ccm-miR168c_5p;Name=ccm-miR168c_5p
Ccam0.32_scaffold124	Axtell	miRNA	413210	413230	.	+	.	ID=ccm-miR168c_3p;Name=ccm-miR168c_3p
Ccam0.32_scaffold13b	Axtell	miRNA_primary_transcript	3654848	3654967	.	+	.	ID=ccm-MIR167b;Name=ccm-MIR167b
Ccam0.32_scaffold13b	Axtell	miRNA	3654873	3654893	.	+	.	ID=ccm-miR167b_5p;Name=ccm-miR167b_5p
Ccam0.32_scaffold13b	Axtell	miRNA	3654922	3654942	.	+	.	ID=ccm-miR167b_3p;Name=ccm-miR167b_3p
Ccam0.32_scaffold16	Axtell	miRNA_primary_transcript	196160	196305	.	-	.	ID=ccm-MIR166a;Name=ccm-MIR166a
Ccam0.32_scaffold16	Axtell	miRNA	196185	196205	.	-	.	ID=ccm-miR166a_3p;Name=ccm-miR166a_3p
Ccam0.32_scaffold16	Axtell	miRNA	196260	196280	.	-	.	ID=ccm-miR166a_5p;Name=ccm-miR166a_5p
Ccam0.32_scaffold162	Axtell	miRNA_primary_transcript	910778	910950	.	-	.	ID=ccm-MIR169e;Name=ccm-MIR169e
Ccam0.32_scaffold162	Axtell	miRNA	910803	910823	.	-	.	ID=ccm-miR169e_3p;Name=ccm-miR169e_3p
Ccam0.32_scaffold162	Axtell	miRNA	910902	910925	.	-	.	ID=ccm-miR169e_5p;Name=ccm-miR169e_5p
Ccam0.32_scaffold170	Axtell	miRNA_primary_transcript	635000	635142	.	-	.	ID=ccm-MIR168d;Name=ccm-MIR168d
Ccam0.32_scaffold170	Axtell	miRNA	635025	635045	.	-	.	ID=ccm-miR168d_3p;Name=ccm-miR168d_3p
Ccam0.32_scaffold170	Axtell	miRNA	635097	635117	.	-	.	ID=ccm-miR168d_5p;Name=ccm-miR168d_5p
Ccam0.32_scaffold22b	Axtell	miRNA_primary_transcript	1609188	1609314	.	+	.	ID=ccm-MIR169a;Name=ccm-MIR169a
Ccam0.32_scaffold22b	Axtell	miRNA	1609213	1609232	.	+	.	ID=ccm-miR169a_5p;Name=ccm-miR169a_5p
Ccam0.32_scaffold22b	Axtell	miRNA	1609270	1609289	.	+	.	ID=ccm-miR169a_3p;Name=ccm-miR169a_3p
Ccam0.32_scaffold22b	Axtell	miRNA_primary_transcript	1609346	1609472	.	+	.	ID=ccm-MIR169b;Name=ccm-MIR169b
Ccam0.32_scaffold22b	Axtell	miRNA	1609371	1609390	.	+	.	ID=ccm-miR169b_5p;Name=ccm-miR169b_5p
Ccam0.32_scaffold22b	Axtell	miRNA	1609428	1609447	.	+	.	ID=ccm-miR169b_3p;Name=ccm-miR169b_3p
Ccam0.32_scaffold236	Axtell	miRNA_primary_transcript	257009	257163	.	-	.	ID=ccm-MIR166d;Name=ccm-MIR166d
Ccam0.32_scaffold236	Axtell	miRNA	257034	257054	.	-	.	ID=ccm-miR166d_3p;Name=ccm-miR166d_3p
Ccam0.32_scaffold236	Axtell	miRNA	257118	257138	.	-	.	ID=ccm-miR166d_5p;Name=ccm-miR166d_5p
Ccam0.32_scaffold240	Axtell	miRNA_primary_transcript	164021	164160	.	-	.	ID=ccm-MIR5226;Name=ccm-MIR5226
Ccam0.32_scaffold240	Axtell	miRNA	164046	164067	.	-	.	ID=ccm-miR5226_3p;Name=ccm-miR5226_3p
Ccam0.32_scaffold240	Axtell	miRNA	164115	164135	.	-	.	ID=ccm-miR5226_5p;Name=ccm-miR5226_5p
Ccam0.32_scaffold245b	Axtell	miRNA_primary_transcript	274903	275037	.	-	.	ID=ccm-MIR171c;Name=ccm-MIR171c
Ccam0.32_scaffold245b	Axtell	miRNA	274928	274948	.	-	.	ID=ccm-miR171c_3p;Name=ccm-miR171c_3p
Ccam0.32_scaffold245b	Axtell	miRNA	274992	275012	.	-	.	ID=ccm-miR171c_5p;Name=ccm-miR171c_5p
Ccam0.32_scaffold29	Axtell	miRNA_primary_transcript	1201862	1202020	.	+	.	ID=ccm-MIR393a;Name=ccm-MIR393a
Ccam0.32_scaffold29	Axtell	miRNA	1201887	1201907	.	+	.	ID=ccm-miR393a_5p;Name=ccm-miR393a_5p
Ccam0.32_scaffold29	Axtell	miRNA	1201975	1201995	.	+	.	ID=ccm-miR393a_3p;Name=ccm-miR393a_3p
Ccam0.32_scaffold3	Axtell	miRNA_primary_transcript	1577013	1577129	.	+	.	ID=ccm-MIR172;Name=ccm-MIR172
Ccam0.32_scaffold3	Axtell	miRNA	1577038	1577058	.	+	.	ID=ccm-miR172_5p;Name=ccm-miR172_5p
Ccam0.32_scaffold3	Axtell	miRNA	1577083	1577104	.	+	.	ID=ccm-miR172_3p;Name=ccm-miR172_3p
Ccam0.32_scaffold30	Axtell	miRNA_primary_transcript	2932567	2932721	.	-	.	ID=ccm-MIR166b;Name=ccm-MIR166b
Ccam0.32_scaffold30	Axtell	miRNA	2932592	2932612	.	-	.	ID=ccm-miR166b_3p;Name=ccm-miR166b_3p
Ccam0.32_scaffold30	Axtell	miRNA	2932676	2932696	.	-	.	ID=ccm-miR166b_5p;Name=ccm-miR166b_5p
Ccam0.32_scaffold31	Axtell	miRNA_primary_transcript	629517	629655	.	+	.	ID=ccm-MIR156h;Name=ccm-MIR156h
Ccam0.32_scaffold31	Axtell	miRNA	629542	629559	.	+	.	ID=ccm-miR156h_5p;Name=ccm-miR156h_5p
Ccam0.32_scaffold31	Axtell	miRNA	629610	629630	.	+	.	ID=ccm-miR156h_3p;Name=ccm-miR156h_3p
Ccam0.32_scaffold31	Axtell	miRNA_primary_transcript	645842	645981	.	+	.	ID=ccm-MIR156d;Name=ccm-MIR156d
Ccam0.32_scaffold31	Axtell	miRNA	645867	645887	.	+	.	ID=ccm-miR156d_5p;Name=ccm-miR156d_5p
Ccam0.32_scaffold31	Axtell	miRNA	645936	645956	.	+	.	ID=ccm-miR156d_3p;Name=ccm-miR156d_3p
Ccam0.32_scaffold32b	Axtell	miRNA_primary_transcript	1267871	1267996	.	+	.	ID=ccm-MIR396a;Name=ccm-MIR396a
Ccam0.32_scaffold32b	Axtell	miRNA	1267896	1267916	.	+	.	ID=ccm-miR396a_5p;Name=ccm-miR396a_5p
Ccam0.32_scaffold32b	Axtell	miRNA	1267952	1267971	.	+	.	ID=ccm-miR396a_3p;Name=ccm-miR396a_3p
Ccam0.32_scaffold36	Axtell	miRNA_primary_transcript	925993	926110	.	+	.	ID=ccm-MIR167a;Name=ccm-MIR167a
Ccam0.32_scaffold36	Axtell	miRNA	926018	926038	.	+	.	ID=ccm-miR167a_5p;Name=ccm-miR167a_5p
Ccam0.32_scaffold36	Axtell	miRNA	926065	926085	.	+	.	ID=ccm-miR167a_3p;Name=ccm-miR167a_3p
Ccam0.32_scaffold4	Axtell	miRNA_primary_transcript	454755	454888	.	+	.	ID=ccm-MIR156b;Name=ccm-MIR156b
Ccam0.32_scaffold4	Axtell	miRNA	454780	454799	.	+	.	ID=ccm-miR156b_5p;Name=ccm-miR156b_5p
Ccam0.32_scaffold4	Axtell	miRNA	454843	454863	.	+	.	ID=ccm-miR156b_3p;Name=ccm-miR156b_3p
Ccam0.32_scaffold44	Axtell	miRNA_primary_transcript	569420	569608	.	-	.	ID=ccm-MIR164a;Name=ccm-MIR164a
Ccam0.32_scaffold44	Axtell	miRNA	569445	569465	.	-	.	ID=ccm-miR164a_3p;Name=ccm-miR164a_3p
Ccam0.32_scaffold44	Axtell	miRNA	569564	569583	.	-	.	ID=ccm-miR164a_5p;Name=ccm-miR164a_5p
Ccam0.32_scaffold44	Axtell	miRNA_primary_transcript	569629	569831	.	-	.	ID=ccm-MIR164b;Name=ccm-MIR164b
Ccam0.32_scaffold44	Axtell	miRNA	569654	569674	.	-	.	ID=ccm-miR164b_3p;Name=ccm-miR164b_3p
Ccam0.32_scaffold44	Axtell	miRNA	569786	569806	.	-	.	ID=ccm-miR164b_5p;Name=ccm-miR164b_5p
Ccam0.32_scaffold44	Axtell	miRNA_primary_transcript	3797160	3797330	.	-	.	ID=ccm-MIR166c;Name=ccm-MIR166c
Ccam0.32_scaffold44	Axtell	miRNA	3797185	3797205	.	-	.	ID=ccm-miR166c_3p;Name=ccm-miR166c_3p
Ccam0.32_scaffold44	Axtell	miRNA	3797285	3797305	.	-	.	ID=ccm-miR166c_5p;Name=ccm-miR166c_5p
Ccam0.32_scaffold48	Axtell	miRNA_primary_transcript	1350532	1350688	.	+	.	ID=ccm-MIR164c;Name=ccm-MIR164c
Ccam0.32_scaffold48	Axtell	miRNA	1350557	1350577	.	+	.	ID=ccm-miR164c_5p;Name=ccm-miR164c_5p
Ccam0.32_scaffold48	Axtell	miRNA	1350643	1350663	.	+	.	ID=ccm-miR164c_3p;Name=ccm-miR164c_3p
Ccam0.32_scaffold48	Axtell	miRNA_primary_transcript	1350705	1350900	.	+	.	ID=ccm-MIR164d;Name=ccm-MIR164d
Ccam0.32_scaffold48	Axtell	miRNA	1350730	1350749	.	+	.	ID=ccm-miR164d_5p;Name=ccm-miR164d_5p
Ccam0.32_scaffold48	Axtell	miRNA	1350855	1350875	.	+	.	ID=ccm-miR164d_3p;Name=ccm-miR164d_3p
Ccam0.32_scaffold5	Axtell	miRNA_primary_transcript	653225	653359	.	+	.	ID=ccm-MIR156f;Name=ccm-MIR156f
Ccam0.32_scaffold5	Axtell	miRNA	653250	653269	.	+	.	ID=ccm-miR156f_5p;Name=ccm-miR156f_5p
Ccam0.32_scaffold5	Axtell	miRNA	653313	653334	.	+	.	ID=ccm-miR156f_3p;Name=ccm-miR156f_3p
Ccam0.32_scaffold57	Axtell	miRNA_primary_transcript	419521	419653	.	+	.	ID=ccm-MIR171b;Name=ccm-MIR171b
Ccam0.32_scaffold57	Axtell	miRNA	419546	419566	.	+	.	ID=ccm-miR171b_5p;Name=ccm-miR171b_5p
Ccam0.32_scaffold57	Axtell	miRNA	419608	419628	.	+	.	ID=ccm-miR171b_3p;Name=ccm-miR171b_3p
Ccam0.32_scaffold69	Axtell	miRNA_primary_transcript	1406630	1406755	.	+	.	ID=ccm-MIR396b;Name=ccm-MIR396b
Ccam0.32_scaffold69	Axtell	miRNA	1406655	1406675	.	+	.	ID=ccm-miR396b_5p;Name=ccm-miR396b_5p
Ccam0.32_scaffold69	Axtell	miRNA	1406711	1406730	.	+	.	ID=ccm-miR396b_3p;Name=ccm-miR396b_3p
Ccam0.32_scaffold7	Axtell	miRNA_primary_transcript	1749505	1749643	.	+	.	ID=ccm-MIR156g;Name=ccm-MIR156g
Ccam0.32_scaffold7	Axtell	miRNA	1749530	1749549	.	+	.	ID=ccm-miR156g_5p;Name=ccm-miR156g_5p
Ccam0.32_scaffold7	Axtell	miRNA	1749598	1749618	.	+	.	ID=ccm-miR156g_3p;Name=ccm-miR156g_3p
Ccam0.32_scaffold79	Axtell	miRNA_primary_transcript	831038	831201	.	+	.	ID=ccm-MIR393b;Name=ccm-MIR393b
Ccam0.32_scaffold79	Axtell	miRNA	831063	831084	.	+	.	ID=ccm-miR393b_5p;Name=ccm-miR393b_5p
Ccam0.32_scaffold79	Axtell	miRNA	831156	831176	.	+	.	ID=ccm-miR393b_3p;Name=ccm-miR393b_3p
Ccam0.32_scaffold8	Axtell	miRNA_primary_transcript	2542623	2542750	.	-	.	ID=ccm-MIR169c;Name=ccm-MIR169c
Ccam0.32_scaffold8	Axtell	miRNA	2542648	2542667	.	-	.	ID=ccm-miR169c_3p;Name=ccm-miR169c_3p
Ccam0.32_scaffold8	Axtell	miRNA	2542705	2542725	.	-	.	ID=ccm-miR169c_5p;Name=ccm-miR169c_5p
Ccam0.32_scaffold8	Axtell	miRNA_primary_transcript	2542781	2542907	.	-	.	ID=ccm-MIR169d;Name=ccm-MIR169d
Ccam0.32_scaffold8	Axtell	miRNA	2542806	2542825	.	-	.	ID=ccm-miR169d_3p;Name=ccm-miR169d_3p
Ccam0.32_scaffold8	Axtell	miRNA	2542863	2542882	.	-	.	ID=ccm-miR169d_5p;Name=ccm-miR169d_5p
Ccam0.32_scaffold99	Axtell	miRNA_primary_transcript	138334	138481	.	+	.	ID=ccm-MIR168b;Name=ccm-MIR168b
Ccam0.32_scaffold99	Axtell	miRNA	138359	138379	.	+	.	ID=ccm-miR168b_5p;Name=ccm-miR168b_5p
Ccam0.32_scaffold99	Axtell	miRNA	138436	138456	.	+	.	ID=ccm-miR168b_3p;Name=ccm-miR168b_3p
```
