## Supplemental Datasets for "*Trans*-species microRNA loci in the parasitic plant *Cuscuta campestris* have a U6-like snRNA promoter": Supplemental_Dataset_5.gb.txt

```
LOCUS       pGGZ001-ccm-MIR12463a-N 2948 bp ds-DNA     circular     14-JUN-2022
DEFINITION  .
SOURCE      synthetic DNA construct                                            
  ORGANISM  synthetic DNA construct                                            
FEATURES             Location/Qualifiers
     primer          518..540
                     /label="MJA92"
                     /note="sequence: ccccggaattagatcttggcagg"
     misc_feature    534..556
                     /label="LB T-DNA repeat"
     misc_feature    644..918
                     /label="GenomicDNA"
     misc_feature    667..676
                     /label="scrambledUSE"
     misc_feature    692..701
                     /label="C/T-rich region"
     misc_feature    730..730
                     /label="TSS"
     misc_feature    789..810
                     /label="microRNA"
     misc_feature    854..875
                     /label="microRNA-STAR"
     misc_feature    880..895
                     /label="polyT"
     misc_feature    967..991
                     /label="RB T-DNA repeat"
     rep_origin      complement(1082..1670)
                     /label="ori"
     primer_bind     complement(1162..1181)
                     /label="pBR322ori-F"
     CDS             complement(1841..2629)
                     /label="SmR"
     rep_origin      2920..407
                     /label="pSa ori"
ORIGIN
        1 tttttatccc cggaagcctg tggatagagg gtagttatcc acgtgaaacc gctaatgccc
       61 cgcaaagcct tgattcacgg ggctttccgg cccgctccaa aaactatcca cgtgaaatcg
      121 ctaatcaggg tacgtgaaat cgctaatcgg agtacgtgaa atcgctaata aggtcacgtg
      181 aaatcgctaa tcaaaaaggc acgtgagaac gctaatagcc ctttcagatc aacagcttgc
      241 aaacacccct cgctccggca agtagttaca gcaagtagta tgttcaatta gcttttcaat
      301 tatgaatata tatatcaatt attggtcgcc cttggcttgt ggacaatgcg ctacgcgcac
      361 cggctccgcc cgtggacaac cgcaagcggt tgcccaccgt cgagcgcctt tgcccacaac
      421 ccggcggccg gccgcaacag atcgttttat aaattttttt ttttgaaaaa gaaaaagccc
      481 gaaaggcggc aacctctcgg gcttctggat ttccgatccc cggaattaga tcttggcagg
      541 atatattgtg gtgtaacgtt ctcgaactag gctcggacga agtaagcggc cgcaacctta
      601 attaaacacg gcgcgccaac agcgatcgca ccaggtacca cctACTAATT AATTTTCCCC
      661 TGCCACCCGA TACCCCTAAT TATAACCCTA TTCTTCTTCT TAATCAATAC CTTGCACAAG
      721 CTCTAGATCA CCCAACTTCT TATTGTGTGA TGTGGCCAAG TAGTCGAAAT ACATAAAGAA
      781 ATTAGGTGTT TGCATAAATT CGTAGACTAG AGTATGAGAT TATATATTAT GTCATATATA
      841 ATTTAATTAT TCTAGTTTAT GAATTTATGC AAATACATAT TTTTCTTTTT TTTTTAAAAA
      901 AAATTATATT GTAGGAGAgt attctagacc aagcatgcac agctggcgtt ctcagccaga
      961 tccccttgac aggatatatt ggcgggtaaa ctaagtcgct gtatgtgttt gtttgagatc
     1021 tcatgtgagc aaaaggccag caaaaggcca ggaaccgtaa aaaggccgcg ttgctggcgt
     1081 ttttccatag gctccgcccc cctgacgagc atcacaaaaa tcgacgctca agtcagaggt
     1141 ggcgaaaccc gacaggacta taaagatacc aggcgtttcc ccctggaagc tccctcgtgc
     1201 gctctcctgt tccgaccctg ccgcttaccg gatacctgtc cgcctttctc ccttcgggaa
     1261 gcgtggcgct ttctcatagc tcacgctgta ggtatctcag ttcggtgtag gtcgttcgct
     1321 ccaagctggg ctgtgtgcac gaaccccccg ttcagcccga ccgctgcgcc ttatccggta
     1381 actatcgtct tgagtccaac ccggtaagac acgacttatc gccactggca gcagccactg
     1441 gtaacaggat tagcagagcg aggtatgtag gcggtgctac agagttcttg aagtggtggc
     1501 ctaactacgg ctacactaga agaacagtat ttggtatctg cgctctgctg aagccagtta
     1561 ccttcggaag aagagttggt agctcttgat ccggcaaaca aaccaccgct ggtagcggtg
     1621 gtttttttgt ttgcaagcag cagattacgc gcagaaaaaa aggatctcaa gaagatcctt
     1681 tgatcttttc tacggggtct gacgctcagt ggaacgaaaa ctcacgttaa gggattttgg
     1741 tcatgagatt atcaaaaagg atcttcacct agatcctttt aaattaaaaa tgaagtttta
     1801 aatcaatcta aagtatatat gtgtaacatt ggtctagtga ttatttgccg actaccttgg
     1861 tgatctcgcc tttcacgtag tgaacaaatt cttccaactg atctgcgcgc gaggccaagc
     1921 gatcttcttg tccaagataa gcctgcctag cttcaagtat gacgggctga tactgggccg
     1981 gcaggcgctc cattgcccag tcggcagcga catccttcgg cgcgattttg ccggttactg
     2041 cgctgtacca aatgcgggac aacgtaagca ctacatttcg ctcatcgcca gcccagtcgg
     2101 gcggcgagtt ccatagcgtt aaggtttcat ttagcgcctc aaatagatcc tgttcaggaa
     2161 ccggatcaaa gagttcctcc gccgctggac ctaccaaggc aacgctatgt tctcttgctt
     2221 ttgtcagcaa gatagccaga tcaatgtcga tcgtggctgg ctcgaagata cctgcaagaa
     2281 tgtcattgcg ctgccattct ccaaattgca gttcgcgctt agctggataa cgccacggaa
     2341 tgatgtcgtc gtgcacaaca atggtgactt ctacagcgcg gagaatctcg ctctctccag
     2401 gggaagccga agtttccaaa aggtcgttga tcaaagctcg ccgcgttgtt tcatcaagcc
     2461 ttacggtcac cgtaaccagc aaatcaatat cactgtgtgg cttcaggccg ccatccactg
     2521 cggagccgta caaatgtacg gccagcaacg tcggttcgag atggcgctcg atgacgccaa
     2581 ctacctctga tagttgagtc gatacttcgg cgatcaccgc ttccctcata acaccccttg
     2641 tattactgtt tatgtaagca gacagtttta ttgttcatga tgatatattt ttatcttgtg
     2701 caatgtaaca tcagagattt tgagacacaa cgtggctttg ttgaataaat cgaacttttg
     2761 ctgagttgaa ggatcagatc acgcatcttc ccgacaacgc agaccgttcc gtggcaaagc
     2821 aaaagttcaa aatcaccaac tggtccacct acaacaaagc tctcatcaac cgtggctccc
     2881 tcactttctg gctggatgat ggggcgattc aggcgatccc catccaacag cccgccgtcg
     2941 agcgggct
//
LOCUS       pGGZ001-ccm-MIR12463a   2948 bp ds-DNA     circular     14-JUN-2022
DEFINITION  .
SOURCE      synthetic DNA construct                                            
  ORGANISM  synthetic DNA construct                                            
FEATURES             Location/Qualifiers
     primer          518..540
                     /label="MJA92"
                     /note="sequence: ccccggaattagatcttggcagg"
     misc_feature    534..556
                     /label="LB T-DNA repeat"
     misc_feature    644..918
                     /label="GenomicDNA"
     misc_feature    667..676
                     /label="USE"
     misc_feature    692..701
                     /label="C/T-rich region"
     misc_feature    730..730
                     /label="TSS"
     misc_feature    789..810
                     /label="microRNA"
     misc_feature    854..875
                     /label="microRNA-STAR"
     misc_feature    880..895
                     /label="polyT"
     misc_feature    967..991
                     /label="RB T-DNA repeat"
     rep_origin      complement(1082..1670)
                     /label="ori"
     primer_bind     complement(1162..1181)
                     /label="pBR322ori-F"
     CDS             complement(1841..2629)
                     /label="SmR"
     rep_origin      2920..407
                     /label="pSa ori"
ORIGIN
        1 tttttatccc cggaagcctg tggatagagg gtagttatcc acgtgaaacc gctaatgccc
       61 cgcaaagcct tgattcacgg ggctttccgg cccgctccaa aaactatcca cgtgaaatcg
      121 ctaatcaggg tacgtgaaat cgctaatcgg agtacgtgaa atcgctaata aggtcacgtg
      181 aaatcgctaa tcaaaaaggc acgtgagaac gctaatagcc ctttcagatc aacagcttgc
      241 aaacacccct cgctccggca agtagttaca gcaagtagta tgttcaatta gcttttcaat
      301 tatgaatata tatatcaatt attggtcgcc cttggcttgt ggacaatgcg ctacgcgcac
      361 cggctccgcc cgtggacaac cgcaagcggt tgcccaccgt cgagcgcctt tgcccacaac
      421 ccggcggccg gccgcaacag atcgttttat aaattttttt ttttgaaaaa gaaaaagccc
      481 gaaaggcggc aacctctcgg gcttctggat ttccgatccc cggaattaga tcttggcagg
      541 atatattgtg gtgtaacgtt ctcgaactag gctcggacga agtaagcggc cgcaacctta
      601 attaaacacg gcgcgccaac agcgatcgca ccaggtacca cctACTAATT AATTTTCCCC
      661 TGCCACTCCC ACACCGTAAT TATAACCCTA TTCTTCTTCT TAATCAATAC CTTGCACAAG
      721 CTCTAGATCA CCCAACTTCT TATTGTGTGA TGTGGCCAAG TAGTCGAAAT ACATAAAGAA
      781 ATTAGGTGTT TGCATAAATT CGTAGACTAG AGTATGAGAT TATATATTAT GTCATATATA
      841 ATTTAATTAT TCTAGTTTAT GAATTTATGC AAATACATAT TTTTCTTTTT TTTTTAAAAA
      901 AAATTATATT GTAGGAGAgt attctagacc aagcatgcac agctggcgtt ctcagccaga
      961 tccccttgac aggatatatt ggcgggtaaa ctaagtcgct gtatgtgttt gtttgagatc
     1021 tcatgtgagc aaaaggccag caaaaggcca ggaaccgtaa aaaggccgcg ttgctggcgt
     1081 ttttccatag gctccgcccc cctgacgagc atcacaaaaa tcgacgctca agtcagaggt
     1141 ggcgaaaccc gacaggacta taaagatacc aggcgtttcc ccctggaagc tccctcgtgc
     1201 gctctcctgt tccgaccctg ccgcttaccg gatacctgtc cgcctttctc ccttcgggaa
     1261 gcgtggcgct ttctcatagc tcacgctgta ggtatctcag ttcggtgtag gtcgttcgct
     1321 ccaagctggg ctgtgtgcac gaaccccccg ttcagcccga ccgctgcgcc ttatccggta
     1381 actatcgtct tgagtccaac ccggtaagac acgacttatc gccactggca gcagccactg
     1441 gtaacaggat tagcagagcg aggtatgtag gcggtgctac agagttcttg aagtggtggc
     1501 ctaactacgg ctacactaga agaacagtat ttggtatctg cgctctgctg aagccagtta
     1561 ccttcggaag aagagttggt agctcttgat ccggcaaaca aaccaccgct ggtagcggtg
     1621 gtttttttgt ttgcaagcag cagattacgc gcagaaaaaa aggatctcaa gaagatcctt
     1681 tgatcttttc tacggggtct gacgctcagt ggaacgaaaa ctcacgttaa gggattttgg
     1741 tcatgagatt atcaaaaagg atcttcacct agatcctttt aaattaaaaa tgaagtttta
     1801 aatcaatcta aagtatatat gtgtaacatt ggtctagtga ttatttgccg actaccttgg
     1861 tgatctcgcc tttcacgtag tgaacaaatt cttccaactg atctgcgcgc gaggccaagc
     1921 gatcttcttg tccaagataa gcctgcctag cttcaagtat gacgggctga tactgggccg
     1981 gcaggcgctc cattgcccag tcggcagcga catccttcgg cgcgattttg ccggttactg
     2041 cgctgtacca aatgcgggac aacgtaagca ctacatttcg ctcatcgcca gcccagtcgg
     2101 gcggcgagtt ccatagcgtt aaggtttcat ttagcgcctc aaatagatcc tgttcaggaa
     2161 ccggatcaaa gagttcctcc gccgctggac ctaccaaggc aacgctatgt tctcttgctt
     2221 ttgtcagcaa gatagccaga tcaatgtcga tcgtggctgg ctcgaagata cctgcaagaa
     2281 tgtcattgcg ctgccattct ccaaattgca gttcgcgctt agctggataa cgccacggaa
     2341 tgatgtcgtc gtgcacaaca atggtgactt ctacagcgcg gagaatctcg ctctctccag
     2401 gggaagccga agtttccaaa aggtcgttga tcaaagctcg ccgcgttgtt tcatcaagcc
     2461 ttacggtcac cgtaaccagc aaatcaatat cactgtgtgg cttcaggccg ccatccactg
     2521 cggagccgta caaatgtacg gccagcaacg tcggttcgag atggcgctcg atgacgccaa
     2581 ctacctctga tagttgagtc gatacttcgg cgatcaccgc ttccctcata acaccccttg
     2641 tattactgtt tatgtaagca gacagtttta ttgttcatga tgatatattt ttatcttgtg
     2701 caatgtaaca tcagagattt tgagacacaa cgtggctttg ttgaataaat cgaacttttg
     2761 ctgagttgaa ggatcagatc acgcatcttc ccgacaacgc agaccgttcc gtggcaaagc
     2821 aaaagttcaa aatcaccaac tggtccacct acaacaaagc tctcatcaac cgtggctccc
     2881 tcactttctg gctggatgat ggggcgattc aggcgatccc catccaacag cccgccgtcg
     2941 agcgggct
//
LOCUS       pGGZ001-ccm-MIR12497f   2932 bp ds-DNA     circular     14-JUN-2022
DEFINITION  .
FEATURES             Location/Qualifiers
     rep_origin      300..735
                     /label="pSa ori"
     misc_feature    862..884
                     /label="LB T-DNA repeat"
     misc_feature    972..1230
                     /label="Genomic"
     misc_feature    992..1001
                     /label="USE"
     misc_feature    1017..1029
                     /label="Pyrimidine-rich region"
     misc_feature    1102..1123
                     /label="miRRNA"
     primer          1105..1127
                     /label="MJA113"
                     /note="sequence: ACCATGATTTGCAGACGAGATGT"
     misc_feature    1116..1116
                     /label="SNP->T"
     primer          complement(1147..1169)
                     /label="MJA114"
                     /note="sequence: ACGAGCTGTGTGCAGAGACATCT"
     misc_feature    1167..1188
                     /label="miRNA*"
     misc_feature    1203..1210
                     /label="polyT"
     misc_feature    1279..1303
                     /label="RB T-DNA repeat"
     rep_origin      complement(1394..1982)
                     /label="ori"
     primer_bind     complement(1474..1493)
                     /label="pBR322ori-F"
     CDS             complement(2153..9)
                     /label="SmR"
ORIGIN
        1 ttccctcata acaccccttg tattactgtt tatgtaagca gacagtttta ttgttcatga
       61 tgatatattt ttatcttgtg caatgtaaca tcagagattt tgagacacaa cgtggctttg
      121 ttgaataaat cgaacttttg ctgagttgaa ggatcagatc acgcatcttc ccgacaacgc
      181 agaccgttcc gtggcaaagc aaaagttcaa aatcaccaac tggtccacct acaacaaagc
      241 tctcatcaac cgtggctccc tcactttctg gctggatgat ggggcgattc aggcgatccc
      301 catccaacag cccgccgtcg agcgggcttt tttatccccg gaagcctgtg gatagagggt
      361 agttatccac gtgaaaccgc taatgccccg caaagccttg attcacgggg ctttccggcc
      421 cgctccaaaa actatccacg tgaaatcgct aatcagggta cgtgaaatcg ctaatcggag
      481 tacgtgaaat cgctaataag gtcacgtgaa atcgctaatc aaaaaggcac gtgagaacgc
      541 taatagccct ttcagatcaa cagcttgcaa acacccctcg ctccggcaag tagttacagc
      601 aagtagtatg ttcaattagc ttttcaatta tgaatatata tatcaattat tggtcgccct
      661 tggcttgtgg acaatgcgct acgcgcaccg gctccgcccg tggacaaccg caagcggttg
      721 cccaccgtcg agcgcctttg cccacaaccc ggcggccggc cgcaacagat cgttttataa
      781 attttttttt ttgaaaaaga aaaagcccga aaggcggcaa cctctcgggc ttctggattt
      841 ccgatccccg gaattagatc ttggcaggat atattgtggt gtaacgttct cgaactaggc
      901 tcggacgaag taagcggccg caaccttaat taaacacggc gcgccaacag cgatcgcacc
      961 aggtaccacc tTGTTTATTT CCTCCTTCAA TTCCCTCACC GATTTATATC AAACTATTCT
     1021 TTTTCCTTCA TAAATGGCCG ACAGAAACAA CCGATTGCTG AGCTCAGCCC CACAATGTGT
     1081 ATACTTGGAG TAGACCAAGT TTGTACCATG ATTTGCAGAC GAGATGTATG AGAGACATAT
     1141 ATAAAAAGAT GTCTCTGCAC ACAGCTCGTT TGCAAATCAT GGTACAGCCA TAGTGTGTTC
     1201 AATTTTTTTT GCTAAACATA ATTCACTTTT GTATtctaga ccaagcatgc acagctggcg
     1261 ttctcagcca gatccccttg acaggatata ttggcgggta aactaagtcg ctgtatgtgt
     1321 ttgtttgaga tctcatgtga gcaaaaggcc agcaaaaggc caggaaccgt aaaaaggccg
     1381 cgttgctggc gtttttccat aggctccgcc cccctgacga gcatcacaaa aatcgacgct
     1441 caagtcagag gtggcgaaac ccgacaggac tataaagata ccaggcgttt ccccctggaa
     1501 gctccctcgt gcgctctcct gttccgaccc tgccgcttac cggatacctg tccgcctttc
     1561 tcccttcggg aagcgtggcg ctttctcata gctcacgctg taggtatctc agttcggtgt
     1621 aggtcgttcg ctccaagctg ggctgtgtgc acgaaccccc cgttcagccc gaccgctgcg
     1681 ccttatccgg taactatcgt cttgagtcca acccggtaag acacgactta tcgccactgg
     1741 cagcagccac tggtaacagg attagcagag cgaggtatgt aggcggtgct acagagttct
     1801 tgaagtggtg gcctaactac ggctacacta gaagaacagt atttggtatc tgcgctctgc
     1861 tgaagccagt taccttcgga agaagagttg gtagctcttg atccggcaaa caaaccaccg
     1921 ctggtagcgg tggttttttt gtttgcaagc agcagattac gcgcagaaaa aaaggatctc
     1981 aagaagatcc tttgatcttt tctacggggt ctgacgctca gtggaacgaa aactcacgtt
     2041 aagggatttt ggtcatgaga ttatcaaaaa ggatcttcac ctagatcctt ttaaattaaa
     2101 aatgaagttt taaatcaatc taaagtatat atgtgtaaca ttggtctagt gattatttgc
     2161 cgactacctt ggtgatctcg cctttcacgt agtgaacaaa ttcttccaac tgatctgcgc
     2221 gcgaggccaa gcgatcttct tgtccaagat aagcctgcct agcttcaagt atgacgggct
     2281 gatactgggc cggcaggcgc tccattgccc agtcggcagc gacatccttc ggcgcgattt
     2341 tgccggttac tgcgctgtac caaatgcggg acaacgtaag cactacattt cgctcatcgc
     2401 cagcccagtc gggcggcgag ttccatagcg ttaaggtttc atttagcgcc tcaaatagat
     2461 cctgttcagg aaccggatca aagagttcct ccgccgctgg acctaccaag gcaacgctat
     2521 gttctcttgc ttttgtcagc aagatagcca gatcaatgtc gatcgtggct ggctcgaaga
     2581 tacctgcaag aatgtcattg cgctgccatt ctccaaattg cagttcgcgc ttagctggat
     2641 aacgccacgg aatgatgtcg tcgtgcacaa caatggtgac ttctacagcg cggagaatct
     2701 cgctctctcc aggggaagcc gaagtttcca aaaggtcgtt gatcaaagct cgccgcgttg
     2761 tttcatcaag ccttacggtc accgtaacca gcaaatcaat atcactgtgt ggcttcaggc
     2821 cgccatccac tgcggagccg tacaaatgta cggccagcaa cgtcggttcg agatggcgct
     2881 cgatgacgcc aactacctct gatagttgag tcgatacttc ggcgatcacc gc
//
LOCUS       pGGZ001-ccm-MIR12497f_N 2932 bp ds-DNA     circular     14-JUN-2022
DEFINITION  .
FEATURES             Location/Qualifiers
     rep_origin      252..687
                     /label="pSa ori"
     misc_feature    814..836
                     /label="LB T-DNA repeat"
     misc_feature    924..1182
                     /label="Genomic"
     misc_feature    944..953
                     /label="scrambled USE"
     misc_feature    969..981
                     /label="Pyrimidine-rich region"
     misc_feature    1054..1075
                     /label="miRRNA"
     misc_feature    1068..1068
                     /label="SNP->T"
     primer          complement(1099..1121)
                     /label="MJA114"
                     /note="sequence: ACGAGCTGTGTGCAGAGACATCT"
     misc_feature    1119..1140
                     /label="miRNA*"
     misc_feature    1155..1162
                     /label="polyT"
     misc_feature    1231..1255
                     /label="RB T-DNA repeat"
     rep_origin      complement(1346..1934)
                     /label="ori"
     primer_bind     complement(1426..1445)
                     /label="pBR322ori-F"
     CDS             complement(2105..2893)
                     /label="SmR"
ORIGIN
        1 tattgttcat gatgatatat ttttatcttg tgcaatgtaa catcagagat tttgagacac
       61 aacgtggctt tgttgaataa atcgaacttt tgctgagttg aaggatcaga tcacgcatct
      121 tcccgacaac gcagaccgtt ccgtggcaaa gcaaaagttc aaaatcacca actggtccac
      181 ctacaacaaa gctctcatca accgtggctc cctcactttc tggctggatg atggggcgat
      241 tcaggcgatc cccatccaac agcccgccgt cgagcgggct tttttatccc cggaagcctg
      301 tggatagagg gtagttatcc acgtgaaacc gctaatgccc cgcaaagcct tgattcacgg
      361 ggctttccgg cccgctccaa aaactatcca cgtgaaatcg ctaatcaggg tacgtgaaat
      421 cgctaatcgg agtacgtgaa atcgctaata aggtcacgtg aaatcgctaa tcaaaaaggc
      481 acgtgagaac gctaatagcc ctttcagatc aacagcttgc aaacacccct cgctccggca
      541 agtagttaca gcaagtagta tgttcaatta gcttttcaat tatgaatata tatatcaatt
      601 attggtcgcc cttggcttgt ggacaatgcg ctacgcgcac cggctccgcc cgtggacaac
      661 cgcaagcggt tgcccaccgt cgagcgcctt tgcccacaac ccggcggccg gccgcaacag
      721 atcgttttat aaattttttt ttttgaaaaa gaaaaagccc gaaaggcggc aacctctcgg
      781 gcttctggat ttccgatccc cggaattaga tcttggcagg atatattgtg gtgtaacgtt
      841 ctcgaactag gctcggacga agtaagcggc cgcaacctta attaaacacg gcgcgccaac
      901 agcgatcgca ccaggtacca cctTGTTTAT TTCCTCCTTC AATCCTGCCA CTCATTTATA
      961 TCAAACTATT CTTTTTCCTT CATAAATGGC CGACAGAAAC AACCGATTGC TGAGCTCAGC
     1021 CCCACAATGT GTATACTTGG AGTAGACCAA GTTTGTACCA TGATTTGCAG ACGAGATGTA
     1081 TGAGAGACAT ATATAAAAAG ATGTCTCTGC ACACAGCTCG TTTGCAAATC ATGGTACAGC
     1141 CATAGTGTGT TCAATTTTTT TTGCTAAACA TAATTCACTT TTGTATtcta gaccaagcat
     1201 gcacagctgg cgttctcagc cagatcccct tgacaggata tattggcggg taaactaagt
     1261 cgctgtatgt gtttgtttga gatctcatgt gagcaaaagg ccagcaaaag gccaggaacc
     1321 gtaaaaaggc cgcgttgctg gcgtttttcc ataggctccg cccccctgac gagcatcaca
     1381 aaaatcgacg ctcaagtcag aggtggcgaa acccgacagg actataaaga taccaggcgt
     1441 ttccccctgg aagctccctc gtgcgctctc ctgttccgac cctgccgctt accggatacc
     1501 tgtccgcctt tctcccttcg ggaagcgtgg cgctttctca tagctcacgc tgtaggtatc
     1561 tcagttcggt gtaggtcgtt cgctccaagc tgggctgtgt gcacgaaccc cccgttcagc
     1621 ccgaccgctg cgccttatcc ggtaactatc gtcttgagtc caacccggta agacacgact
     1681 tatcgccact ggcagcagcc actggtaaca ggattagcag agcgaggtat gtaggcggtg
     1741 ctacagagtt cttgaagtgg tggcctaact acggctacac tagaagaaca gtatttggta
     1801 tctgcgctct gctgaagcca gttaccttcg gaagaagagt tggtagctct tgatccggca
     1861 aacaaaccac cgctggtagc ggtggttttt ttgtttgcaa gcagcagatt acgcgcagaa
     1921 aaaaaggatc tcaagaagat cctttgatct tttctacggg gtctgacgct cagtggaacg
     1981 aaaactcacg ttaagggatt ttggtcatga gattatcaaa aaggatcttc acctagatcc
     2041 ttttaaatta aaaatgaagt tttaaatcaa tctaaagtat atatgtgtaa cattggtcta
     2101 gtgattattt gccgactacc ttggtgatct cgcctttcac gtagtgaaca aattcttcca
     2161 actgatctgc gcgcgaggcc aagcgatctt cttgtccaag ataagcctgc ctagcttcaa
     2221 gtatgacggg ctgatactgg gccggcaggc gctccattgc ccagtcggca gcgacatcct
     2281 tcggcgcgat tttgccggtt actgcgctgt accaaatgcg ggacaacgta agcactacat
     2341 ttcgctcatc gccagcccag tcgggcggcg agttccatag cgttaaggtt tcatttagcg
     2401 cctcaaatag atcctgttca ggaaccggat caaagagttc ctccgccgct ggacctacca
     2461 aggcaacgct atgttctctt gcttttgtca gcaagatagc cagatcaatg tcgatcgtgg
     2521 ctggctcgaa gatacctgca agaatgtcat tgcgctgcca ttctccaaat tgcagttcgc
     2581 gcttagctgg ataacgccac ggaatgatgt cgtcgtgcac aacaatggtg acttctacag
     2641 cgcggagaat ctcgctctct ccaggggaag ccgaagtttc caaaaggtcg ttgatcaaag
     2701 ctcgccgcgt tgtttcatca agccttacgg tcaccgtaac cagcaaatca atatcactgt
     2761 gtggcttcag gccgccatcc actgcggagc cgtacaaatg tacggccagc aacgtcggtt
     2821 cgagatggcg ctcgatgacg ccaactacct ctgatagttg agtcgatact tcggcgatca
     2881 ccgcttccct cataacaccc cttgtattac tgtttatgta agcagacagt tt
//
```
